## supporting_information for "Enhancing Immune Cell Activation through Cold Atmospheric Plasma: Disruption of PD-1/PD-L1/PD-L2 Immune Checkpoints via Molecular Dynamics": min.log (part 1 of 2)

```
                      :-) GROMACS - gmx mdrun, 2023.1 (-:

Copyright 1991-2023 The GROMACS Authors.
GROMACS is free software; you can redistribute it and/or modify it
under the terms of the GNU Lesser General Public License
as published by the Free Software Foundation; either version 2.1
of the License, or (at your option) any later version.

                         Current GROMACS contributors:
       Mark Abraham           Andrey Alekseenko           Cathrine Bergh      
      Christian Blau            Eliane Briand             Mahesh Doijade      
    Stefan Fleischmann           Vytas Gapsys              Gaurav Garg        
      Sergey Gorelov         Gilles Gouaillardet            Alan Gray         
     M. Eric Irrgang         Farzaneh Jalalypour            Joe Jordan        
    Christoph Junghans        Prashanth Kanduri          Sebastian Keller     
     Carsten Kutzner           Justin A. Lemkul          Magnus Lundborg      
       Pascal Merz              Vedran Miletic            Dmitry Morozov      
       Szilard Pall             Roland Schulz             Michael Shirts      
     Alexey Shvetsov            Balint Soproni         David van der Spoel    
      Philip Turner             Carsten Uphoff           Alessandra Villa     
 Sebastian Wingbermuehle        Artem Zhmurov       

                         Previous GROMACS contributors:
        Emile Apol             Rossen Apostolov           James Barnett       
  Herman J.C. Berendsen          Par Bjelkmar           Viacheslav Bolnykh    
        Kevin Boyd            Aldert van Buuren          Carlo Camilloni      
     Rudi van Drunen            Anton Feenstra           Oliver Fleetwood     
     Gerrit Groenhof            Bert de Groot             Anca Hamuraru       
    Vincent Hindriksen          Victor Holanda           Aleksei Iupinov      
   Dimitrios Karkoulis           Peter Kasson             Sebastian Kehl      
        Jiri Kraus               Per Larsson              Viveca Lindahl      
      Erik Marklund           Pieter Meulenhoff           Teemu Murtola       
       Sander Pronk             Alfons Sijbers            Peter Tieleman      
       Jon Vincent             Teemu Virolainen         Christian Wennberg    
       Maarten Wolf       

                  Coordinated by the GROMACS project leaders:
                    Paul Bauer, Berk Hess, and Erik Lindahl

GROMACS:      gmx mdrun, version 2023.1
Executable:   /usr/local/gromacs/bin/gmx_mpi
Data prefix:  /usr/local/gromacs
Working dir:  /home/zulfizar/4ZQK-immuno check protein
Process ID:   2329332
Command line:
  gmx_mpi mdrun -v -deffnm min

GROMACS version:    2023.1
Precision:          mixed
Memory model:       64 bit
MPI library:        MPI
OpenMP support:     enabled (GMX_OPENMP_MAX_THREADS = 128)
GPU support:        CUDA
NB cluster size:    8
SIMD instructions:  AVX2_256
CPU FFT library:    fftw-3.3.8-sse2-avx
GPU FFT library:    cuFFT
Multi-GPU FFT:      none
RDTSCP usage:       enabled
TNG support:        enabled
Hwloc support:      disabled
Tracing support:    disabled
C compiler:         /usr/bin/cc GNU 11.4.0
C compiler flags:   -fexcess-precision=fast -funroll-all-loops -mavx2 -mfma -Wno-missing-field-initializers -O3 -DNDEBUG
C++ compiler:       /usr/bin/c++ GNU 11.4.0
C++ compiler flags: -fexcess-precision=fast -funroll-all-loops -mavx2 -mfma -Wno-missing-field-initializers -Wno-cast-function-type-strict -fopenmp -O3 -DNDEBUG
BLAS library:       
LAPACK library:     
CUDA compiler:      /usr/local/cuda/bin/nvcc nvcc: NVIDIA (R) Cuda compiler driver;Copyright (c) 2005-2022 NVIDIA Corporation;Built on Mon_Oct_24_19:12:58_PDT_2022;Cuda compilation tools, release 12.0, V12.0.76;Build cuda_12.0.r12.0/compiler.31968024_0
CUDA compiler flags:-std=c++17;--generate-code=arch=compute_50,code=sm_50;--generate-code=arch=compute_52,code=sm_52;--generate-code=arch=compute_60,code=sm_60;--generate-code=arch=compute_61,code=sm_61;--generate-code=arch=compute_70,code=sm_70;--generate-code=arch=compute_75,code=sm_75;--generate-code=arch=compute_80,code=sm_80;--generate-code=arch=compute_86,code=sm_86;--generate-code=arch=compute_89,code=sm_89;--generate-code=arch=compute_90,code=sm_90;-Wno-deprecated-gpu-targets;--generate-code=arch=compute_53,code=sm_53;--generate-code=arch=compute_80,code=sm_80;-use_fast_math;-Xptxas;-warn-double-usage;-Xptxas;-Werror;-D_FORCE_INLINES;-fexcess-precision=fast -funroll-all-loops -mavx2 -mfma -Wno-missing-field-initializers -Wno-cast-function-type-strict -fopenmp -O3 -DNDEBUG
CUDA driver:        12.0
CUDA runtime:       12.0


Running on 1 node with total 16 cores, 24 processing units, 1 compatible GPU
Hardware detected on host MS-7D36 (the node of MPI rank 0):
  CPU info:
    Vendor: Intel
    Brand:  12th Gen Intel(R) Core(TM) i9-12900KF
    Family: 6   Model: 151   Stepping: 2
    Features: aes apic avx avx2 clfsh cmov cx8 cx16 f16c fma htt intel lahf mmx msr nonstop_tsc pcid pclmuldq pdcm pdpe1gb popcnt pse rdrnd rdtscp sha sse2 sse3 sse4.1 sse4.2 ssse3 tdt x2apic
  Hardware topology: Basic
    Packages, cores, and logical processors:
    [indices refer to OS logical processors]
      Package  0: [   0   1] [   2   3] [   4   5] [   6   7] [   8   9] [  10  11] [  12  13] [  14  15] [  16] [  17] [  18] [  19] [  20] [  21] [  22] [  23]
    CPU limit set by OS: -1   Recommended max number of threads: 24
  GPU info:
    Number of GPUs detected: 1
    #0: NVIDIA NVIDIA GeForce RTX 3090 Ti, compute cap.: 8.6, ECC:  no, stat: compatible


++++ PLEASE READ AND CITE THE FOLLOWING REFERENCE ++++
M. J. Abraham, T. Murtola, R. Schulz, S. Páll, J. C. Smith, B. Hess, E.
Lindahl
GROMACS: High performance molecular simulations through multi-level
parallelism from laptops to supercomputers
SoftwareX 1 (2015) pp. 19-25
-------- -------- --- Thank You --- -------- --------


++++ PLEASE READ AND CITE THE FOLLOWING REFERENCE ++++
S. Páll, M. J. Abraham, C. Kutzner, B. Hess, E. Lindahl
Tackling Exascale Software Challenges in Molecular Dynamics Simulations with
GROMACS
In S. Markidis & E. Laure (Eds.), Solving Software Challenges for Exascale 8759 (2015) pp. 3-27
-------- -------- --- Thank You --- -------- --------


++++ PLEASE READ AND CITE THE FOLLOWING REFERENCE ++++
S. Pronk, S. Páll, R. Schulz, P. Larsson, P. Bjelkmar, R. Apostolov, M. R.
Shirts, J. C. Smith, P. M. Kasson, D. van der Spoel, B. Hess, and E. Lindahl
GROMACS 4.5: a high-throughput and highly parallel open source molecular
simulation toolkit
Bioinformatics 29 (2013) pp. 845-54
-------- -------- --- Thank You --- -------- --------


++++ PLEASE READ AND CITE THE FOLLOWING REFERENCE ++++
B. Hess and C. Kutzner and D. van der Spoel and E. Lindahl
GROMACS 4: Algorithms for highly efficient, load-balanced, and scalable
molecular simulation
J. Chem. Theory Comput. 4 (2008) pp. 435-447
-------- -------- --- Thank You --- -------- --------


++++ PLEASE READ AND CITE THE FOLLOWING REFERENCE ++++
D. van der Spoel, E. Lindahl, B. Hess, G. Groenhof, A. E. Mark and H. J. C.
Berendsen
GROMACS: Fast, Flexible and Free
J. Comp. Chem. 26 (2005) pp. 1701-1719
-------- -------- --- Thank You --- -------- --------


++++ PLEASE READ AND CITE THE FOLLOWING REFERENCE ++++
E. Lindahl and B. Hess and D. van der Spoel
GROMACS 3.0: A package for molecular simulation and trajectory analysis
J. Mol. Mod. 7 (2001) pp. 306-317
-------- -------- --- Thank You --- -------- --------


++++ PLEASE READ AND CITE THE FOLLOWING REFERENCE ++++
H. J. C. Berendsen, D. van der Spoel and R. van Drunen
GROMACS: A message-passing parallel molecular dynamics implementation
Comp. Phys. Comm. 91 (1995) pp. 43-56
-------- -------- --- Thank You --- -------- --------


++++ PLEASE CITE THE DOI FOR THIS VERSION OF GROMACS ++++
https://doi.org/10.5281/zenodo.7852175
-------- -------- --- Thank You --- -------- --------

Input Parameters:
   integrator                     = steep
   tinit                          = 0
   dt                             = 0.001
   nsteps                         = 5000
   init-step                      = 0
   simulation-part                = 1
   mts                            = false
   comm-mode                      = Linear
   nstcomm                        = 100
   bd-fric                        = 0
   ld-seed                        = -4522023
   emtol                          = 100
   emstep                         = 0.01
   niter                          = 20
   fcstep                         = 0
   nstcgsteep                     = 1000
   nbfgscorr                      = 10
   rtpi                           = 0.05
   nstxout                        = 0
   nstvout                        = 0
   nstfout                        = 0
   nstlog                         = 1000
   nstcalcenergy                  = 100
   nstenergy                      = 1
   nstxout-compressed             = 0
   compressed-x-precision         = 1000
   cutoff-scheme                  = Verlet
   nstlist                        = 10
   pbc                            = xyz
   periodic-molecules             = false
   verlet-buffer-tolerance        = 0.005
   rlist                          = 1.05
   coulombtype                    = PME
   coulomb-modifier               = Potential-shift
   rcoulomb-switch                = 0
   rcoulomb                       = 1
   epsilon-r                      = 1
   epsilon-rf                     = inf
   vdw-type                       = Cut-off
   vdw-modifier                   = Potential-shift
   rvdw-switch                    = 0
   rvdw                           = 1
   DispCorr                       = No
   table-extension                = 1
   fourierspacing                 = 0.12
   fourier-nx                     = 80
   fourier-ny                     = 80
   fourier-nz                     = 80
   pme-order                      = 4
   ewald-rtol                     = 1e-05
   ewald-rtol-lj                  = 0.001
   lj-pme-comb-rule               = Geometric
   ewald-geometry                 = 3d
   epsilon-surface                = 0
   ensemble-temperature-setting   = not available
   ensemble-temperature           = -1
   tcoupl                         = No
   nsttcouple                     = -1
   nh-chain-length                = 0
   print-nose-hoover-chain-variables = false
   pcoupl                         = No
   pcoupltype                     = Isotropic
   nstpcouple                     = -1
   tau-p                          = 1
   compressibility (3x3):
      compressibility[    0]={ 0.00000e+00,  0.00000e+00,  0.00000e+00}
      compressibility[    1]={ 0.00000e+00,  0.00000e+00,  0.00000e+00}
      compressibility[    2]={ 0.00000e+00,  0.00000e+00,  0.00000e+00}
   ref-p (3x3):
      ref-p[    0]={ 0.00000e+00,  0.00000e+00,  0.00000e+00}
      ref-p[    1]={ 0.00000e+00,  0.00000e+00,  0.00000e+00}
      ref-p[    2]={ 0.00000e+00,  0.00000e+00,  0.00000e+00}
   refcoord-scaling               = No
   posres-com (3):
      posres-com[0]= 0.00000e+00
      posres-com[1]= 0.00000e+00
      posres-com[2]= 0.00000e+00
   posres-comB (3):
      posres-comB[0]= 0.00000e+00
      posres-comB[1]= 0.00000e+00
      posres-comB[2]= 0.00000e+00
   QMMM                           = false
qm-opts:
   ngQM                           = 0
   constraint-algorithm           = Lincs
   continuation                   = false
   Shake-SOR                      = false
   shake-tol                      = 0.0001
   lincs-order                    = 4
   lincs-iter                     = 1
   lincs-warnangle                = 30
   nwall                          = 0
   wall-type                      = 9-3
   wall-r-linpot                  = -1
   wall-atomtype[0]               = -1
   wall-atomtype[1]               = -1
   wall-density[0]                = 0
   wall-density[1]                = 0
   wall-ewald-zfac                = 3
   pull                           = false
   awh                            = false
   rotation                       = false
   interactiveMD                  = false
   disre                          = No
   disre-weighting                = Conservative
   disre-mixed                    = false
   dr-fc                          = 1000
   dr-tau                         = 0
   nstdisreout                    = 100
   orire-fc                       = 0
   orire-tau                      = 0
   nstorireout                    = 100
   free-energy                    = no
   cos-acceleration               = 0
   deform (3x3):
      deform[    0]={ 0.00000e+00,  0.00000e+00,  0.00000e+00}
      deform[    1]={ 0.00000e+00,  0.00000e+00,  0.00000e+00}
      deform[    2]={ 0.00000e+00,  0.00000e+00,  0.00000e+00}
   simulated-tempering            = false
   swapcoords                     = no
   userint1                       = 0
   userint2                       = 0
   userint3                       = 0
   userint4                       = 0
   userreal1                      = 0
   userreal2                      = 0
   userreal3                      = 0
   userreal4                      = 0
   applied-forces:
     electric-field:
       x:
         E0                       = 0
         omega                    = 0
         t0                       = 0
         sigma                    = 0
       y:
         E0                       = 0
         omega                    = 0
         t0                       = 0
         sigma                    = 0
       z:
         E0                       = 0
         omega                    = 0
         t0                       = 0
         sigma                    = 0
     density-guided-simulation:
       active                     = false
       group                      = protein
       similarity-measure         = inner-product
       atom-spreading-weight      = unity
       force-constant             = 1e+09
       gaussian-transform-spreading-width = 0.2
       gaussian-transform-spreading-range-in-multiples-of-width = 4
       reference-density-filename = reference.mrc
       nst                        = 1
       normalize-densities        = true
       adaptive-force-scaling     = false
       adaptive-force-scaling-time-constant = 4
       shift-vector               = 
       transformation-matrix      = 
     qmmm-cp2k:
       active                     = false
       qmgroup                    = System
       qmmethod                   = PBE
       qmfilenames                = 
       qmcharge                   = 0
       qmmultiplicity             = 1
grpopts:
   nrdf:      152394
   ref-t:           0
   tau-t:           0
annealing:          No
annealing-npoints:           0
   acc:	           0           0           0
   nfreeze:           N           N           N
   energygrp-flags[  0]: 0

When checking whether update groups are usable:
  Domain decomposition is not active, so there is no need for update groups
  No constraints or virtual sites are in use, so it is best not to use update groups

Update task can not run on the GPU, because the following condition(s) were not satisfied:

Only the md integrator is supported.

1 GPU selected for this run.
Mapping of GPU IDs to the 1 GPU task in the 1 rank on this node:
  PP:0
PP tasks will do (non-perturbed) short-ranged interactions on the GPU
PP task will update and constrain coordinates on the CPU
Using 1 MPI process
Using 24 OpenMP threads 

System total charge: -0.000
Will do PME sum in reciprocal space for electrostatic interactions.

++++ PLEASE READ AND CITE THE FOLLOWING REFERENCE ++++
U. Essmann, L. Perera, M. L. Berkowitz, T. Darden, H. Lee and L. G. Pedersen 
A smooth particle mesh Ewald method
J. Chem. Phys. 103 (1995) pp. 8577-8592
-------- -------- --- Thank You --- -------- --------

Using a Gaussian width (1/beta) of 0.320163 nm for Ewald
Potential shift: LJ r^-12: -1.000e+00 r^-6: -1.000e+00, Ewald -1.000e-05
Initialized non-bonded Coulomb Ewald tables, spacing: 9.33e-04 size: 1073

Generated table with 1025 data points for 1-4 COUL.
Tabscale = 500 points/nm
Generated table with 1025 data points for 1-4 LJ6.
Tabscale = 500 points/nm
Generated table with 1025 data points for 1-4 LJ12.
Tabscale = 500 points/nm


Using GPU 8x8 nonbonded short-range kernels

Using a 8x8 pair-list setup:
  updated every 10 steps, buffer 0.050 nm, rlist 1.050 nm

Using full Lennard-Jones parameter combination matrix
Removing pbc first time

Pinning threads with an auto-selected logical cpu stride of 1

Note that activating steepest-descent energy minimization via the integrator .mdp option and the command gmx mdrun may be available in a different form in a future version of GROMACS, e.g. gmx minimize and an .mdp option.
Initiating Steepest Descents
Started Steepest Descents on rank 0 Mon Mar 25 15:22:57 2024


Steepest Descents:
   Tolerance (Fmax)   =  1.00000e+02
   Number of steps    =         5000
           Step           Time
              0        0.00000

   Energies (kJ/mol)
           Bond        G96Bond          Angle       G96Angle    Proper Dih.
    9.04045e+02    2.35454e+03    1.06600e+02    1.36559e+03    2.62506e+03
  Improper Dih.          LJ-14     Coulomb-14        LJ (SR)   Coulomb (SR)
    5.63693e+02    6.06747e+02    3.38298e+04    1.68312e+06   -8.86811e+05
   Coul. recip.      Potential Pressure (bar)
    3.35309e+04    8.72196e+05    2.21013e+05

           Step           Time
              1        1.00000

   Energies (kJ/mol)
           Bond        G96Bond          Angle       G96Angle    Proper Dih.
    9.04050e+02    2.36772e+03    1.06611e+02    1.36722e+03    2.62537e+03
  Improper Dih.          LJ-14     Coulomb-14        LJ (SR)   Coulomb (SR)
    5.64074e+02    6.06720e+02    3.38294e+04    9.14407e+05   -8.86812e+05
   Coul. recip.      Potential Pressure (bar)
    3.35307e+04    1.03496e+05    1.24620e+05

           Step           Time
              2        2.00000

   Energies (kJ/mol)
           Bond        G96Bond          Angle       G96Angle    Proper Dih.
    9.04164e+02    2.43691e+03    1.06762e+02    1.37697e+03    2.62722e+03
  Improper Dih.          LJ-14     Coulomb-14        LJ (SR)   Coulomb (SR)
    5.64853e+02    6.05864e+02    3.38269e+04    6.78197e+05   -8.86865e+05
   Coul. recip.      Potential Pressure (bar)
    3.35251e+04   -1.32694e+05    9.49633e+04

           Step           Time
              3        3.00000

   Energies (kJ/mol)
           Bond        G96Bond          Angle       G96Angle    Proper Dih.
    9.22824e+02    2.60776e+03    1.11228e+02    1.41506e+03    2.62893e+03
  Improper Dih.          LJ-14     Coulomb-14        LJ (SR)   Coulomb (SR)
    5.66372e+02    6.07794e+02    3.38249e+04    5.59168e+05   -8.87281e+05
   Coul. recip.      Potential Pressure (bar)
    3.35057e+04   -2.51922e+05    7.99254e+04

           Step           Time
              4        4.00000

   Energies (kJ/mol)
           Bond        G96Bond          Angle       G96Angle    Proper Dih.
    1.65514e+03    3.28892e+03    2.62959e+02    1.57171e+03    2.63601e+03
  Improper Dih.          LJ-14     Coulomb-14        LJ (SR)   Coulomb (SR)
    5.79265e+02    6.25328e+02    3.38202e+04    4.03276e+05   -8.90221e+05
   Coul. recip.      Potential Pressure (bar)
    3.33832e+04   -4.09122e+05    5.96968e+04

           Step           Time
              5        5.00000

   Energies (kJ/mol)
           Bond        G96Bond          Angle       G96Angle    Proper Dih.
    6.46824e+03    4.82837e+03    1.19995e+03    1.99740e+03    2.66701e+03
  Improper Dih.          LJ-14     Coulomb-14        LJ (SR)   Coulomb (SR)
    6.51951e+02    6.85537e+02    3.38012e+04    2.77494e+05   -9.02000e+05
   Coul. recip.      Potential Pressure (bar)
    3.29022e+04   -5.39305e+05    4.07726e+04

           Step           Time
              6        6.00000

   Energies (kJ/mol)
           Bond        G96Bond          Angle       G96Angle    Proper Dih.
    1.85526e+04    5.67071e+03    3.63638e+03    2.64230e+03    2.73428e+03
  Improper Dih.          LJ-14     Coulomb-14        LJ (SR)   Coulomb (SR)
    7.82680e+02    7.82081e+02    3.37556e+04    2.14368e+05   -9.33968e+05
   Coul. recip.      Potential Pressure (bar)
    3.15720e+04   -6.19471e+05    2.35768e+04

           Step           Time
              7        7.00000

   Energies (kJ/mol)
           Bond        G96Bond          Angle       G96Angle    Proper Dih.
    4.54402e+04    3.90393e+03    1.01294e+04    3.28966e+03    2.80525e+03
  Improper Dih.          LJ-14     Coulomb-14        LJ (SR)   Coulomb (SR)
    8.99858e+02    8.74654e+02    3.36908e+04    1.82870e+05   -9.92168e+05
   Coul. recip.      Potential Pressure (bar)
    2.90303e+04   -6.79234e+05    2.98212e+03

           Step           Time
              8        8.00000

   Energies (kJ/mol)
           Bond        G96Bond          Angle       G96Angle    Proper Dih.
    3.77198e+04    2.67110e+03    1.24316e+04    3.49280e+03    2.83350e+03
  Improper Dih.          LJ-14     Coulomb-14        LJ (SR)   Coulomb (SR)
    9.16653e+02    9.64317e+02    3.36791e+04    1.71651e+05   -1.00090e+06
   Coul. recip.      Potential Pressure (bar)
    2.72605e+04   -7.07284e+05    2.21001e+03

           Step           Time
              9        9.00000

   Energies (kJ/mol)
           Bond        G96Bond          Angle       G96Angle    Proper Dih.
    3.78678e+04    2.12564e+03    1.33768e+04    3.50979e+03    2.83027e+03
  Improper Dih.          LJ-14     Coulomb-14        LJ (SR)   Coulomb (SR)
    9.51910e+02    9.14118e+02    3.36606e+04    1.66765e+05   -1.00481e+06
   Coul. recip.      Potential Pressure (bar)
    2.65793e+04   -7.16230e+05    1.44803e+03

           Step           Time
             10       10.00000

   Energies (kJ/mol)
           Bond        G96Bond          Angle       G96Angle    Proper Dih.
    3.89540e+04    1.62983e+03    1.59894e+04    3.38149e+03    2.83510e+03
  Improper Dih.          LJ-14     Coulomb-14        LJ (SR)   Coulomb (SR)
    8.88242e+02    8.53429e+02    3.36344e+04    1.61550e+05   -1.01531e+06
   Coul. recip.      Potential Pressure (bar)
    2.48304e+04   -7.30765e+05    3.12471e+02

           Step           Time
             11       11.00000

   Energies (kJ/mol)
           Bond        G96Bond          Angle       G96Angle    Proper Dih.
    3.80494e+04    1.48586e+03    1.63431e+04    3.36651e+03    2.83478e+03
  Improper Dih.          LJ-14     Coulomb-14        LJ (SR)   Coulomb (SR)
    9.09007e+02    8.41842e+02    3.36338e+04    1.58535e+05   -1.01685e+06
   Coul. recip.      Potential Pressure (bar)
    2.45385e+04   -7.36308e+05   -3.20590e+01

           Step           Time
             12       12.00000

   Energies (kJ/mol)
           Bond        G96Bond          Angle       G96Angle    Proper Dih.
    3.76284e+04    1.16851e+03    1.89781e+04    3.13808e+03    2.83845e+03
  Improper Dih.          LJ-14     Coulomb-14        LJ (SR)   Coulomb (SR)
    8.35850e+02    7.69479e+02    3.36166e+04    1.54536e+05   -1.02796e+06
   Coul. recip.      Potential Pressure (bar)
    2.26405e+04   -7.51809e+05   -7.79260e+02

           Step           Time
             13       13.00000

   Energies (kJ/mol)
           Bond        G96Bond          Angle       G96Angle    Proper Dih.
    3.66329e+04    1.07374e+03    1.91954e+04    3.10556e+03    2.83909e+03
  Improper Dih.          LJ-14     Coulomb-14        LJ (SR)   Coulomb (SR)
    8.45277e+02    7.59476e+02    3.36103e+04    1.52328e+05   -1.02965e+06
   Coul. recip.      Potential Pressure (bar)
    2.23142e+04   -7.56947e+05   -1.04229e+03

           Step           Time
             14       14.00000

   Energies (kJ/mol)
           Bond        G96Bond          Angle       G96Angle    Proper Dih.
    4.19286e+04    1.02022e+03    2.18416e+04    2.99510e+03    2.85818e+03
  Improper Dih.          LJ-14     Coulomb-14        LJ (SR)   Coulomb (SR)
    8.29982e+02    6.39269e+02    3.35754e+04    1.55832e+05   -1.04299e+06
   Coul. recip.      Potential Pressure (bar)
    2.01455e+04   -7.61323e+05   -1.30336e+03

           Step           Time
             15       15.00000

   Energies (kJ/mol)
           Bond        G96Bond          Angle       G96Angle    Proper Dih.
    3.89184e+04    1.19927e+03    2.16201e+04    2.92748e+03    2.85776e+03
  Improper Dih.          LJ-14     Coulomb-14        LJ (SR)   Coulomb (SR)
    8.79376e+02    6.46453e+02    3.35760e+04    1.46902e+05   -1.04320e+06
   Coul. recip.      Potential Pressure (bar)
    2.00880e+04   -7.73585e+05   -2.33199e+03

           Step           Time
             16       16.00000

           Step           Time
             17       17.00000

   Energies (kJ/mol)
           Bond        G96Bond          Angle       G96Angle    Proper Dih.
    3.67511e+04    9.71285e+02    2.15142e+04    2.85913e+03    2.85729e+03
  Improper Dih.          LJ-14     Coulomb-14        LJ (SR)   Coulomb (SR)
    8.34577e+02    6.29413e+02    3.35817e+04    1.45980e+05   -1.04576e+06
   Coul. recip.      Potential Pressure (bar)
    1.96186e+04   -7.80166e+05   -2.26696e+03

           Step           Time
             18       18.00000

   Energies (kJ/mol)
           Bond        G96Bond          Angle       G96Angle    Proper Dih.
    4.23505e+04    1.71332e+03    2.22477e+04    2.83051e+03    2.87349e+03
  Improper Dih.          LJ-14     Coulomb-14        LJ (SR)   Coulomb (SR)
    8.14053e+02    5.47579e+02    3.35390e+04    1.43938e+05   -1.05390e+06
   Coul. recip.      Potential Pressure (bar)
    1.84097e+04   -7.84632e+05   -3.28059e+03

           Step           Time
             19       19.00000

   Energies (kJ/mol)
           Bond        G96Bond          Angle       G96Angle    Proper Dih.
    3.82280e+04    2.05903e+03    2.23008e+04    2.94512e+03    2.87637e+03
  Improper Dih.          LJ-14     Coulomb-14        LJ (SR)   Coulomb (SR)
    7.99185e+02    7.68815e+02    3.35895e+04    1.43810e+05   -1.05556e+06
   Coul. recip.      Potential Pressure (bar)
    1.81466e+04   -7.90039e+05   -3.08258e+03

           Step           Time
             20       20.00000

           Step           Time
             21       21.00000

   Energies (kJ/mol)
           Bond        G96Bond          Angle       G96Angle    Proper Dih.
    3.70177e+04    1.35090e+03    2.21397e+04    2.86314e+03    2.87693e+03
  Improper Dih.          LJ-14     Coulomb-14        LJ (SR)   Coulomb (SR)
    8.09891e+02    5.54067e+02    3.35395e+04    1.42241e+05   -1.05771e+06
   Coul. recip.      Potential Pressure (bar)
    1.78282e+04   -7.96486e+05   -3.31312e+03

           Step           Time
             22       22.00000

           Step           Time
             23       23.00000

           Step           Time
             24       24.00000

   Energies (kJ/mol)
           Bond        G96Bond          Angle       G96Angle    Proper Dih.
    3.67853e+04    1.57633e+03    2.21855e+04    2.70302e+03    2.88276e+03
  Improper Dih.          LJ-14     Coulomb-14        LJ (SR)   Coulomb (SR)
    8.00292e+02    5.47355e+02    3.35644e+04    1.41708e+05   -1.05985e+06
   Coul. recip.      Potential Pressure (bar)
    1.75353e+04   -7.99561e+05   -3.53075e+03

           Step           Time
             25       25.00000

   Energies (kJ/mol)
           Bond        G96Bond          Angle       G96Angle    Proper Dih.
    3.68972e+04    2.63139e+03    2.22236e+04    2.86157e+03    2.87967e+03
  Improper Dih.          LJ-14     Coulomb-14        LJ (SR)   Coulomb (SR)
    7.88965e+02    4.89286e+02    3.35122e+04    1.41201e+05   -1.06213e+06
   Coul. recip.      Potential Pressure (bar)
    1.72271e+04   -8.01420e+05   -3.74911e+03

           Step           Time
             26       26.00000

   Energies (kJ/mol)
           Bond        G96Bond          Angle       G96Angle    Proper Dih.
    3.69236e+04    1.56771e+03    2.22515e+04    2.57186e+03    2.88940e+03
  Improper Dih.          LJ-14     Coulomb-14        LJ (SR)   Coulomb (SR)
    7.88686e+02    4.90309e+02    3.35336e+04    1.40803e+05   -1.06357e+06
   Coul. recip.      Potential Pressure (bar)
    1.70304e+04   -8.04717e+05   -3.80620e+03

           Step           Time
             27       27.00000

   Energies (kJ/mol)
           Bond        G96Bond          Angle       G96Angle    Proper Dih.
    3.70039e+04    2.32866e+03    2.22856e+04    2.71811e+03    2.88488e+03
  Improper Dih.          LJ-14     Coulomb-14        LJ (SR)   Coulomb (SR)
    7.80076e+02    4.56653e+02    3.35052e+04    1.40408e+05   -1.06555e+06
   Coul. recip.      Potential Pressure (bar)
    1.67796e+04   -8.06398e+05   -3.99961e+03

           Step           Time
             28       28.00000

   Energies (kJ/mol)
           Bond        G96Bond          Angle       G96Angle    Proper Dih.
    3.70695e+04    2.61324e+03    2.23147e+04    2.58535e+03    2.89598e+03
  Improper Dih.          LJ-14     Coulomb-14        LJ (SR)   Coulomb (SR)
    7.84656e+02    4.54516e+02    3.35132e+04    1.40007e+05   -1.06717e+06
   Coul. recip.      Potential Pressure (bar)
    1.65611e+04   -8.08372e+05   -4.13627e+03

           Step           Time
             29       29.00000

   Energies (kJ/mol)
           Bond        G96Bond          Angle       G96Angle    Proper Dih.
    3.71394e+04    3.15739e+03    2.23414e+04    2.77371e+03    2.89037e+03
  Improper Dih.          LJ-14     Coulomb-14        LJ (SR)   Coulomb (SR)
    7.77728e+02    4.29260e+02    3.34848e+04    1.39696e+05   -1.06885e+06
   Coul. recip.      Potential Pressure (bar)
    1.63589e+04   -8.09805e+05   -4.28255e+03

           Step           Time
             30       30.00000

           Step           Time
             31       31.00000

   Energies (kJ/mol)
           Bond        G96Bond          Angle       G96Angle    Proper Dih.
    3.71812e+04    9.03173e+02    2.23583e+04    2.38366e+03    2.89786e+03
  Improper Dih.          LJ-14     Coulomb-14        LJ (SR)   Coulomb (SR)
    7.68834e+02    4.21656e+02    3.34898e+04    1.39447e+05   -1.06988e+06
   Coul. recip.      Potential Pressure (bar)
    1.62218e+04   -8.13804e+05   -4.22531e+03

           Step           Time
             32       32.00000

           Step           Time
             33       33.00000

   Energies (kJ/mol)
           Bond        G96Bond          Angle       G96Angle    Proper Dih.
    3.72711e+04    1.19628e+03    2.23901e+04    2.43934e+03    2.89565e+03
  Improper Dih.          LJ-14     Coulomb-14        LJ (SR)   Coulomb (SR)
    7.61648e+02    4.00558e+02    3.34855e+04    1.39087e+05   -1.07186e+06
   Coul. recip.      Potential Pressure (bar)
    1.59848e+04   -8.15946e+05   -4.41152e+03

           Step           Time
             34       34.00000

   Energies (kJ/mol)
           Bond        G96Bond          Angle       G96Angle    Proper Dih.
    3.73405e+04    1.76334e+03    2.24145e+04    2.39334e+03    2.90257e+03
  Improper Dih.          LJ-14     Coulomb-14        LJ (SR)   Coulomb (SR)
    7.64133e+02    3.90689e+02    3.34819e+04    1.38743e+05   -1.07347e+06
   Coul. recip.      Potential Pressure (bar)
    1.57861e+04   -8.17487e+05   -4.56167e+03

           Step           Time
             35       35.00000

   Energies (kJ/mol)
           Bond        G96Bond          Angle       G96Angle    Proper Dih.
    3.74036e+04    1.86910e+03    2.24349e+04    2.49296e+03    2.90067e+03
  Improper Dih.          LJ-14     Coulomb-14        LJ (SR)   Coulomb (SR)
    7.57678e+02    3.75246e+02    3.34684e+04    1.38505e+05   -1.07491e+06
   Coul. recip.      Potential Pressure (bar)
    1.56193e+04   -8.19088e+05   -4.66761e+03

           Step           Time
             36       36.00000

   Energies (kJ/mol)
           Bond        G96Bond          Angle       G96Angle    Proper Dih.
    3.74762e+04    3.10278e+03    2.24580e+04    2.50112e+03    2.90867e+03
  Improper Dih.          LJ-14     Coulomb-14        LJ (SR)   Coulomb (SR)
    7.66948e+02    3.68646e+02    3.34706e+04    1.38184e+05   -1.07647e+06
   Coul. recip.      Potential Pressure (bar)
    1.54326e+04   -8.19805e+05   -4.84864e+03

           Step           Time
             37       37.00000

   Energies (kJ/mol)
           Bond        G96Bond          Angle       G96Angle    Proper Dih.
    3.75402e+04    3.99390e+03    2.24771e+04    2.76400e+03    2.90537e+03
  Improper Dih.          LJ-14     Coulomb-14        LJ (SR)   Coulomb (SR)
    7.61506e+02    3.56522e+02    3.34442e+04    1.37977e+05   -1.07789e+06
   Coul. recip.      Potential Pressure (bar)
    1.52750e+04   -8.20398e+05   -4.97874e+03

           Step           Time
             38       38.00000

           Step           Time
             39       39.00000

   Energies (kJ/mol)
           Bond        G96Bond          Angle       G96Angle    Proper Dih.
    3.75723e+04    6.22452e+02    2.24870e+04    2.20926e+03    2.90955e+03
  Improper Dih.          LJ-14     Coulomb-14        LJ (SR)   Coulomb (SR)
    7.48554e+02    3.46793e+02    3.34504e+04    1.37808e+05   -1.07863e+06
   Coul. recip.      Potential Pressure (bar)
    1.51856e+04   -8.25285e+05   -4.82822e+03

           Step           Time
             40       40.00000

   Energies (kJ/mol)
           Bond        G96Bond          Angle       G96Angle    Proper Dih.
    3.78393e+04    3.73698e+03    2.25583e+04    2.65162e+03    2.91031e+03
  Improper Dih.          LJ-14     Coulomb-14        LJ (SR)   Coulomb (SR)
    7.51411e+02    3.10880e+02    3.34585e+04    1.37204e+05   -1.08312e+06
   Coul. recip.      Potential Pressure (bar)
    1.47006e+04   -8.27001e+05   -5.45159e+03

           Step           Time
             41       41.00000

   Energies (kJ/mol)
           Bond        G96Bond          Angle       G96Angle    Proper Dih.
    3.78431e+04    2.94254e+03    2.25599e+04    2.34007e+03    2.91399e+03
  Improper Dih.          LJ-14     Coulomb-14        LJ (SR)   Coulomb (SR)
    7.42756e+02    3.11513e+02    3.34315e+04    1.36950e+05   -1.08399e+06
   Coul. recip.      Potential Pressure (bar)
    1.45860e+04   -8.29368e+05   -5.35492e+03

           Step           Time
             42       42.00000

           Step           Time
             43       43.00000

   Energies (kJ/mol)
           Bond        G96Bond          Angle       G96Angle    Proper Dih.
    3.78681e+04    5.90782e+02    2.25675e+04    2.16536e+03    2.91631e+03
  Improper Dih.          LJ-14     Coulomb-14        LJ (SR)   Coulomb (SR)
    7.38281e+02    2.94667e+02    3.34301e+04    1.36853e+05   -1.08475e+06
   Coul. recip.      Potential Pressure (bar)
    1.45076e+04   -8.32820e+05   -5.28129e+03

           Step           Time
             44       44.00000

           Step           Time
             45       45.00000

   Energies (kJ/mol)
           Bond        G96Bond          Angle       G96Angle    Proper Dih.
    3.79406e+04    9.58951e+02    2.25871e+04    2.12116e+03    2.91582e+03
  Improper Dih.          LJ-14     Coulomb-14        LJ (SR)   Coulomb (SR)
    7.35145e+02    2.85449e+02    3.34386e+04    1.36640e+05   -1.08629e+06
   Coul. recip.      Potential Pressure (bar)
    1.43447e+04   -8.34321e+05   -5.42142e+03

           Step           Time
             46       46.00000

   Energies (kJ/mol)
           Bond        G96Bond          Angle       G96Angle    Proper Dih.
    3.80042e+04    1.45385e+03    2.26040e+04    2.27062e+03    2.91924e+03
  Improper Dih.          LJ-14     Coulomb-14        LJ (SR)   Coulomb (SR)
    7.37995e+02    2.72616e+02    3.34162e+04    1.36470e+05   -1.08761e+06
   Coul. recip.      Potential Pressure (bar)
    1.42102e+04   -8.35247e+05   -5.53397e+03

           Step           Time
             47       47.00000

   Energies (kJ/mol)
           Bond        G96Bond          Angle       G96Angle    Proper Dih.
    3.80580e+04    1.78040e+03    2.26181e+04    2.17827e+03    2.91922e+03
  Improper Dih.          LJ-14     Coulomb-14        LJ (SR)   Coulomb (SR)
    7.34194e+02    2.70208e+02    3.34280e+04    1.36310e+05   -1.08869e+06
   Coul. recip.      Potential Pressure (bar)
    1.40960e+04   -8.36293e+05   -5.61609e+03

           Step           Time
             48       48.00000

   Energies (kJ/mol)
           Bond        G96Bond          Angle       G96Angle    Proper Dih.
    3.81135e+04    2.28855e+03    2.26326e+04    2.37235e+03    2.92212e+03
  Improper Dih.          LJ-14     Coulomb-14        LJ (SR)   Coulomb (SR)
    7.38187e+02    2.57901e+02    3.34031e+04    1.36189e+05   -1.08983e+06
   Coul. recip.      Potential Pressure (bar)
    1.39842e+04   -8.36924e+05   -5.71456e+03

           Step           Time
             49       49.00000

   Energies (kJ/mol)
           Bond        G96Bond          Angle       G96Angle    Proper Dih.
    3.81701e+04    3.31589e+03    2.26470e+04    2.33162e+03    2.92272e+03
  Improper Dih.          LJ-14     Coulomb-14        LJ (SR)   Coulomb (SR)
    7.36343e+02    2.59846e+02    3.34161e+04    1.36029e+05   -1.09090e+06
   Coul. recip.      Potential Pressure (bar)
    1.38712e+04   -8.37203e+05   -5.82753e+03

           Step           Time
             50       50.00000

   Energies (kJ/mol)
           Bond        G96Bond          Angle       G96Angle    Proper Dih.
    3.82220e+04    4.04701e+03    2.26605e+04    2.62370e+03    2.92615e+03
  Improper Dih.          LJ-14     Coulomb-14        LJ (SR)   Coulomb (SR)
    7.43785e+02    2.48011e+02    3.33828e+04    1.35934e+05   -1.09198e+06
   Coul. recip.      Potential Pressure (bar)
    1.37701e+04   -8.37418e+05   -5.92364e+03

           Step           Time
             51       51.00000

           Step           Time
             52       52.00000

   Energies (kJ/mol)
           Bond        G96Bond          Angle       G96Angle    Proper Dih.
    3.82507e+04    5.87396e+02    2.26679e+04    2.01837e+03    2.92384e+03
  Improper Dih.          LJ-14     Coulomb-14        LJ (SR)   Coulomb (SR)
    7.23024e+02    2.42467e+02    3.33954e+04    1.35834e+05   -1.09254e+06
   Coul. recip.      Potential Pressure (bar)
    1.37084e+04   -8.42186e+05   -5.74791e+03

           Step           Time
             53       53.00000

           Step           Time
             54       54.00000

   Energies (kJ/mol)
           Bond        G96Bond          Angle       G96Angle    Proper Dih.
    3.83433e+04    1.30913e+03    2.26910e+04    2.17081e+03    2.92441e+03
  Improper Dih.          LJ-14     Coulomb-14        LJ (SR)   Coulomb (SR)
    7.25601e+02    2.25382e+02    3.33973e+04    1.35692e+05   -1.09427e+06
   Coul. recip.      Potential Pressure (bar)
    1.35477e+04   -8.43241e+05   -5.96054e+03

           Step           Time
             55       55.00000

   Energies (kJ/mol)
           Bond        G96Bond          Angle       G96Angle    Proper Dih.
    3.83763e+04    7.28529e+02    2.26994e+04    1.99378e+03    2.92257e+03
  Improper Dih.          LJ-14     Coulomb-14        LJ (SR)   Coulomb (SR)
    7.18662e+02    2.23633e+02    3.33936e+04    1.35591e+05   -1.09494e+06
   Coul. recip.      Potential Pressure (bar)
    1.34751e+04   -8.44822e+05   -5.94351e+03

           Step           Time
             56       56.00000

   Energies (kJ/mol)
           Bond        G96Bond          Angle       G96Angle    Proper Dih.
    3.84539e+04    1.99619e+03    2.27190e+04    2.25173e+03    2.92761e+03
  Improper Dih.          LJ-14     Coulomb-14        LJ (SR)   Coulomb (SR)
    7.25683e+02    2.08049e+02    3.33839e+04    1.35475e+05   -1.09646e+06
   Coul. recip.      Potential Pressure (bar)
    1.33376e+04   -8.44983e+05   -6.13778e+03

           Step           Time
             57       57.00000

   Energies (kJ/mol)
           Bond        G96Bond          Angle       G96Angle    Proper Dih.
    3.84897e+04    1.15465e+03    2.27281e+04    2.01207e+03    2.92346e+03
  Improper Dih.          LJ-14     Coulomb-14        LJ (SR)   Coulomb (SR)
    7.15689e+02    2.09971e+02    3.33854e+04    1.35376e+05   -1.09713e+06
   Coul. recip.      Potential Pressure (bar)
    1.32660e+04   -8.46873e+05   -6.09476e+03

           Step           Time
             58       58.00000

           Step           Time
             59       59.00000

   Energies (kJ/mol)
           Bond        G96Bond          Angle       G96Angle    Proper Dih.
    3.85216e+04    5.08462e+02    2.27365e+04    1.99003e+03    2.92585e+03
  Improper Dih.          LJ-14     Coulomb-14        LJ (SR)   Coulomb (SR)
    7.15339e+02    1.99099e+02    3.33795e+04    1.35329e+05   -1.09780e+06
   Coul. recip.      Potential Pressure (bar)
    1.32071e+04   -8.48286e+05   -6.11283e+03

           Step           Time
             60       60.00000

   Energies (kJ/mol)
           Bond        G96Bond          Angle       G96Angle    Proper Dih.
    3.86293e+04    2.18444e+03    2.27630e+04    2.10662e+03    2.92357e+03
  Improper Dih.          LJ-14     Coulomb-14        LJ (SR)   Coulomb (SR)
    7.15188e+02    1.94848e+02    3.33843e+04    1.35172e+05   -1.09964e+06
   Coul. recip.      Potential Pressure (bar)
    1.30354e+04   -8.48526e+05   -6.32724e+03

           Step           Time
             61       61.00000

   Energies (kJ/mol)
           Bond        G96Bond          Angle       G96Angle    Proper Dih.
    3.86570e+04    9.91509e+02    2.27704e+04    2.04615e+03    2.92741e+03
  Improper Dih.          LJ-14     Coulomb-14        LJ (SR)   Coulomb (SR)
    7.13986e+02    1.81539e+02    3.33642e+04    1.35125e+05   -1.10031e+06
   Coul. recip.      Potential Pressure (bar)
    1.29755e+04   -8.50560e+05   -6.29110e+03

           Step           Time
             62       62.00000

           Step           Time
             63       63.00000

   Energies (kJ/mol)
           Bond        G96Bond          Angle       G96Angle    Proper Dih.
    3.86907e+04    6.35955e+02    2.27793e+04    1.92716e+03    2.92529e+03
  Improper Dih.          LJ-14     Coulomb-14        LJ (SR)   Coulomb (SR)
    7.08293e+02    1.80406e+02    3.33726e+04    1.35065e+05   -1.10096e+06
   Coul. recip.      Potential Pressure (bar)
    1.29140e+04   -8.51763e+05   -6.30533e+03

           Step           Time
             64       64.00000

   Energies (kJ/mol)
           Bond        G96Bond          Angle       G96Angle    Proper Dih.
    3.87592e+04    1.51306e+03    2.27970e+04    2.10609e+03    2.92797e+03
  Improper Dih.          LJ-14     Coulomb-14        LJ (SR)   Coulomb (SR)
    7.13338e+02    1.68022e+02    3.33571e+04    1.34995e+05   -1.10223e+06
   Coul. recip.      Potential Pressure (bar)
    1.28042e+04   -8.52094e+05   -6.44224e+03

           Step           Time
             65       65.00000

   Energies (kJ/mol)
           Bond        G96Bond          Angle       G96Angle    Proper Dih.
    3.87934e+04    9.73584e+02    2.28059e+04    1.94256e+03    2.92544e+03
  Improper Dih.          LJ-14     Coulomb-14        LJ (SR)   Coulomb (SR)
    7.05805e+02    1.69273e+02    3.33644e+04    1.34930e+05   -1.10287e+06
   Coul. recip.      Potential Pressure (bar)
    1.27423e+04   -8.53518e+05   -6.43048e+03

           Step           Time
             66       66.00000

           Step           Time
             67       67.00000

   Energies (kJ/mol)
           Bond        G96Bond          Angle       G96Angle    Proper Dih.
    3.88222e+04    4.42700e+02    2.28137e+04    1.91765e+03    2.92668e+03
  Improper Dih.          LJ-14     Coulomb-14        LJ (SR)   Coulomb (SR)
    7.04866e+02    1.60703e+02    3.33564e+04    1.34903e+05   -1.10345e+06
   Coul. recip.      Potential Pressure (bar)
    1.26943e+04   -8.54705e+05   -6.43906e+03

           Step           Time
             68       68.00000

   Energies (kJ/mol)
           Bond        G96Bond          Angle       G96Angle    Proper Dih.
    3.89201e+04    1.63765e+03    2.28383e+04    1.99863e+03    2.92509e+03
  Improper Dih.          LJ-14     Coulomb-14        LJ (SR)   Coulomb (SR)
    7.04616e+02    1.55473e+02    3.33609e+04    1.34805e+05   -1.10510e+06
   Coul. recip.      Potential Pressure (bar)
    1.25489e+04   -8.55200e+05   -6.61224e+03

           Step           Time
             69       69.00000

   Energies (kJ/mol)
           Bond        G96Bond          Angle       G96Angle    Proper Dih.
    3.89468e+04    8.00638e+02    2.28456e+04    1.95936e+03    2.92711e+03
  Improper Dih.          LJ-14     Coulomb-14        LJ (SR)   Coulomb (SR)
    7.02985e+02    1.45759e+02    3.33430e+04    1.34778e+05   -1.10570e+06
   Coul. recip.      Potential Pressure (bar)
    1.24981e+04   -8.56748e+05   -6.58654e+03

           Step           Time
             70       70.00000

           Step           Time
             71       71.00000

   Energies (kJ/mol)
           Bond        G96Bond          Angle       G96Angle    Proper Dih.
    3.89776e+04    5.30035e+02    2.28538e+04    1.86940e+03    2.92587e+03
  Improper Dih.          LJ-14     Coulomb-14        LJ (SR)   Coulomb (SR)
    6.99130e+02    1.44143e+02    3.33496e+04    1.34741e+05   -1.10628e+06
   Coul. recip.      Potential Pressure (bar)
    1.24463e+04   -8.57743e+05   -6.60308e+03

           Step           Time
             72       72.00000

   Energies (kJ/mol)
           Bond        G96Bond          Angle       G96Angle    Proper Dih.
    3.90423e+04    1.17673e+03    2.28709e+04    2.00411e+03    2.92710e+03
  Improper Dih.          LJ-14     Coulomb-14        LJ (SR)   Coulomb (SR)
    7.01834e+02    1.34094e+02    3.33360e+04    1.34702e+05   -1.10743e+06
   Coul. recip.      Potential Pressure (bar)
    1.23508e+04   -8.58188e+05   -6.70985e+03

           Step           Time
             73       73.00000

   Energies (kJ/mol)
           Bond        G96Bond          Angle       G96Angle    Proper Dih.
    3.90739e+04    7.88536e+02    2.28793e+04    1.88166e+03    2.92560e+03
  Improper Dih.          LJ-14     Coulomb-14        LJ (SR)   Coulomb (SR)
    6.96842e+02    1.34207e+02    3.33421e+04    1.34662e+05   -1.10803e+06
   Coul. recip.      Potential Pressure (bar)
    1.22976e+04   -8.59344e+05   -6.70964e+03

           Step           Time
             74       74.00000

           Step           Time
             75       75.00000

   Energies (kJ/mol)
           Bond        G96Bond          Angle       G96Angle    Proper Dih.
    3.91008e+04    4.01978e+02    2.28867e+04    1.86207e+03    2.92617e+03
  Improper Dih.          LJ-14     Coulomb-14        LJ (SR)   Coulomb (SR)
    6.95741e+02    1.27643e+02    3.33349e+04    1.34648e+05   -1.10853e+06
   Coul. recip.      Potential Pressure (bar)
    1.22564e+04   -8.60294e+05   -6.71738e+03

           Step           Time
             76       76.00000

   Energies (kJ/mol)
           Bond        G96Bond          Angle       G96Angle    Proper Dih.
    3.91828e+04    1.14869e+03    2.29079e+04    1.90974e+03    2.92501e+03
  Improper Dih.          LJ-14     Coulomb-14        LJ (SR)   Coulomb (SR)
    6.95059e+02    1.22529e+02    3.33371e+04    1.34598e+05   -1.10992e+06
   Coul. recip.      Potential Pressure (bar)
    1.21409e+04   -8.60954e+05   -6.84229e+03

           Step           Time
             77       77.00000

   Energies (kJ/mol)
           Bond        G96Bond          Angle       G96Angle    Proper Dih.
    3.92074e+04    5.18865e+02    2.29147e+04    1.86846e+03    2.92578e+03
  Improper Dih.          LJ-14     Coulomb-14        LJ (SR)   Coulomb (SR)
    6.93128e+02    1.15586e+02    3.33250e+04    1.34587e+05   -1.11043e+06
   Coul. recip.      Potential Pressure (bar)
    1.21000e+04   -8.62170e+05   -6.82471e+03

           Step           Time
             78       78.00000

   Energies (kJ/mol)
           Bond        G96Bond          Angle       G96Angle    Proper Dih.
    3.92669e+04    1.37810e+03    2.29305e+04    1.93106e+03    2.92526e+03
  Improper Dih.          LJ-14     Coulomb-14        LJ (SR)   Coulomb (SR)
    6.93424e+02    1.13415e+02    3.33304e+04    1.34554e+05   -1.11148e+06
   Coul. recip.      Potential Pressure (bar)
    1.20127e+04   -8.62347e+05   -6.93297e+03

           Step           Time
             79       79.00000

   Energies (kJ/mol)
           Bond        G96Bond          Angle       G96Angle    Proper Dih.
    3.92955e+04    7.36220e+02    2.29384e+04    1.89606e+03    2.92565e+03
  Improper Dih.          LJ-14     Coulomb-14        LJ (SR)   Coulomb (SR)
    6.91324e+02    1.06356e+02    3.33155e+04    1.34548e+05   -1.11201e+06
   Coul. recip.      Potential Pressure (bar)
    1.19703e+04   -8.63590e+05   -6.91229e+03

           Step           Time
             80       80.00000

           Step           Time
             81       81.00000

   Energies (kJ/mol)
           Bond        G96Bond          Angle       G96Angle    Proper Dih.
    3.93206e+04    3.94197e+02    2.29453e+04    1.80748e+03    2.92508e+03
  Improper Dih.          LJ-14     Coulomb-14        LJ (SR)   Coulomb (SR)
    6.88661e+02    1.04686e+02    3.33199e+04    1.34533e+05   -1.11247e+06
   Coul. recip.      Potential Pressure (bar)
    1.19327e+04   -8.64499e+05   -6.91839e+03

           Step           Time
             82       82.00000

   Energies (kJ/mol)
           Bond        G96Bond          Angle       G96Angle    Proper Dih.
    3.93927e+04    8.65417e+02    2.29645e+04    1.90524e+03    2.92489e+03
  Improper Dih.          LJ-14     Coulomb-14        LJ (SR)   Coulomb (SR)
    6.89050e+02    9.53883e+01    3.33097e+04    1.34525e+05   -1.11368e+06
   Coul. recip.      Potential Pressure (bar)
    1.18373e+04   -8.65175e+05   -7.01419e+03

           Step           Time
             83       83.00000

   Energies (kJ/mol)
           Bond        G96Bond          Angle       G96Angle    Proper Dih.
    3.94176e+04    5.03653e+02    2.29712e+04    1.80690e+03    2.92423e+03
  Improper Dih.          LJ-14     Coulomb-14        LJ (SR)   Coulomb (SR)
    6.86130e+02    9.46490e+01    3.33125e+04    1.34509e+05   -1.11417e+06
   Coul. recip.      Potential Pressure (bar)
    1.17972e+04   -8.66143e+05   -7.01249e+03

           Step           Time
             84       84.00000

   Energies (kJ/mol)
           Bond        G96Bond          Angle       G96Angle    Proper Dih.
    3.94719e+04    1.07963e+03    2.29861e+04    1.93540e+03    2.92486e+03
  Improper Dih.          LJ-14     Coulomb-14        LJ (SR)   Coulomb (SR)
    6.87436e+02    8.67681e+01    3.33025e+04    1.34513e+05   -1.11512e+06
   Coul. recip.      Potential Pressure (bar)
    1.17241e+04   -8.66406e+05   -7.09448e+03

           Step           Time
             85       85.00000

   Energies (kJ/mol)
           Bond        G96Bond          Angle       G96Angle    Proper Dih.
    3.95002e+04    7.37737e+02    2.29939e+04    1.83059e+03    2.92377e+03
  Improper Dih.          LJ-14     Coulomb-14        LJ (SR)   Coulomb (SR)
    6.84251e+02    8.70881e+01    3.33056e+04    1.34497e+05   -1.11563e+06
   Coul. recip.      Potential Pressure (bar)
    1.16816e+04   -8.67390e+05   -7.09325e+03

           Step           Time
             86       86.00000

           Step           Time
             87       87.00000

   Energies (kJ/mol)
           Bond        G96Bond          Angle       G96Angle    Proper Dih.
    3.95229e+04    3.48670e+02    2.30003e+04    1.78860e+03    2.92394e+03
  Improper Dih.          LJ-14     Coulomb-14        LJ (SR)   Coulomb (SR)
    6.83072e+02    8.21203e+01    3.33005e+04    1.34502e+05   -1.11604e+06
   Coul. recip.      Potential Pressure (bar)
    1.16508e+04   -8.68235e+05   -7.09070e+03

           Step           Time
             88       88.00000

   Energies (kJ/mol)
           Bond        G96Bond          Angle       G96Angle    Proper Dih.
    3.96007e+04    8.92136e+02    2.30210e+04    1.84315e+03    2.92288e+03
  Improper Dih.          LJ-14     Coulomb-14        LJ (SR)   Coulomb (SR)
    6.82154e+02    7.70768e+01    3.32993e+04    1.34501e+05   -1.11732e+06
   Coul. recip.      Potential Pressure (bar)
    1.15517e+04   -8.68929e+05   -7.19209e+03

           Step           Time
             89       89.00000

   Energies (kJ/mol)
           Bond        G96Bond          Angle       G96Angle    Proper Dih.
    3.96226e+04    4.39010e+02    2.30272e+04    1.79511e+03    2.92310e+03
  Improper Dih.          LJ-14     Coulomb-14        LJ (SR)   Coulomb (SR)
    6.80736e+02    7.17448e+01    3.32916e+04    1.34508e+05   -1.11775e+06
   Coul. recip.      Potential Pressure (bar)
    1.15189e+04   -8.69872e+05   -7.17982e+03

           Step           Time
             90       90.00000

   Energies (kJ/mol)
           Bond        G96Bond          Angle       G96Angle    Proper Dih.
    3.96778e+04    1.15634e+03    2.30424e+04    1.88212e+03    2.92258e+03
  Improper Dih.          LJ-14     Coulomb-14        LJ (SR)   Coulomb (SR)
    6.80605e+02    6.97003e+01    3.32925e+04    1.34512e+05   -1.11871e+06
   Coul. recip.      Potential Pressure (bar)
    1.14450e+04   -8.70034e+05   -7.26904e+03

           Step           Time
             91       91.00000

   Energies (kJ/mol)
           Bond        G96Bond          Angle       G96Angle    Proper Dih.
    3.97036e+04    6.43051e+02    2.30498e+04    1.82725e+03    2.92263e+03
  Improper Dih.          LJ-14     Coulomb-14        LJ (SR)   Coulomb (SR)
    6.79039e+02    6.35959e+01    3.32834e+04    1.34524e+05   -1.11917e+06
   Coul. recip.      Potential Pressure (bar)
    1.14106e+04   -8.71066e+05   -7.25310e+03

           Step           Time
             92       92.00000

           Step           Time
             93       93.00000

   Energies (kJ/mol)
           Bond        G96Bond          Angle       G96Angle    Proper Dih.
    3.97270e+04    3.83533e+02    2.30564e+04    1.75610e+03    2.92220e+03
  Improper Dih.          LJ-14     Coulomb-14        LJ (SR)   Coulomb (SR)
    6.77386e+02    6.28251e+01    3.32850e+04    1.34525e+05   -1.11959e+06
   Coul. recip.      Potential Pressure (bar)
    1.13789e+04   -8.71816e+05   -7.25785e+03

           Step           Time
             94       94.00000

   Energies (kJ/mol)
           Bond        G96Bond          Angle       G96Angle    Proper Dih.
    3.97900e+04    8.93788e+02    2.30739e+04    1.86734e+03    2.92184e+03
  Improper Dih.          LJ-14     Coulomb-14        LJ (SR)   Coulomb (SR)
    6.77516e+02    5.49128e+01    3.32764e+04    1.34553e+05   -1.12062e+06
   Coul. recip.      Potential Pressure (bar)
    1.13019e+04   -8.72213e+05   -7.33811e+03

           Step           Time
             95       95.00000

   Energies (kJ/mol)
           Bond        G96Bond          Angle       G96Angle    Proper Dih.
    3.98130e+04    5.24875e+02    2.30804e+04    1.76975e+03    2.92130e+03
  Improper Dih.          LJ-14     Coulomb-14        LJ (SR)   Coulomb (SR)
    6.75394e+02    5.50634e+01    3.32777e+04    1.34552e+05   -1.12106e+06
   Coul. recip.      Potential Pressure (bar)
    1.12691e+04   -8.73117e+05   -7.33276e+03

           Step           Time
             96       96.00000

           Step           Time
             97       97.00000

   Energies (kJ/mol)
           Bond        G96Bond          Angle       G96Angle    Proper Dih.
    3.98367e+04    3.51797e+02    2.30872e+04    1.74830e+03    2.92123e+03
  Improper Dih.          LJ-14     Coulomb-14        LJ (SR)   Coulomb (SR)
    6.74678e+02    5.09753e+01    3.32738e+04    1.34567e+05   -1.12148e+06
   Coul. recip.      Potential Pressure (bar)
    1.12385e+04   -8.73725e+05   -7.34048e+03

           Step           Time
             98       98.00000

   Energies (kJ/mol)
           Bond        G96Bond          Angle       G96Angle    Proper Dih.
    3.98902e+04    6.66444e+02    2.31022e+04    1.78571e+03    2.92047e+03
  Improper Dih.          LJ-14     Coulomb-14        LJ (SR)   Coulomb (SR)
    6.73739e+02    4.81485e+01    3.32714e+04    1.34586e+05   -1.12237e+06
   Coul. recip.      Potential Pressure (bar)
    1.11725e+04   -8.74249e+05   -7.40132e+03

           Step           Time
             99       99.00000

   Energies (kJ/mol)
           Bond        G96Bond          Angle       G96Angle    Proper Dih.
    3.99148e+04    4.50070e+02    2.31093e+04    1.76113e+03    2.92046e+03
  Improper Dih.          LJ-14     Coulomb-14        LJ (SR)   Coulomb (SR)
    6.72950e+02    4.33910e+01    3.32665e+04    1.34606e+05   -1.12280e+06
   Coul. recip.      Potential Pressure (bar)
    1.11405e+04   -8.74917e+05   -7.40488e+03

           Step           Time
            100      100.00000

   Energies (kJ/mol)
           Bond        G96Bond          Angle       G96Angle    Proper Dih.
    3.99595e+04    9.24010e+02    2.31219e+04    1.82772e+03    2.91982e+03
  Improper Dih.          LJ-14     Coulomb-14        LJ (SR)   Coulomb (SR)
    6.72407e+02    4.22598e+01    3.32654e+04    1.34624e+05   -1.12356e+06
   Coul. recip.      Potential Pressure (bar)
    1.10850e+04   -8.75122e+05   -7.46662e+03

           Step           Time
            101      101.00000

   Energies (kJ/mol)
           Bond        G96Bond          Angle       G96Angle    Proper Dih.
    3.99859e+04    6.68703e+02    2.31297e+04    1.79984e+03    2.91984e+03
  Improper Dih.          LJ-14     Coulomb-14        LJ (SR)   Coulomb (SR)
    6.71590e+02    3.65635e+01    3.32595e+04    1.34648e+05   -1.12402e+06
   Coul. recip.      Potential Pressure (bar)
    1.10522e+04   -8.75846e+05   -7.46716e+03

           Step           Time
            102      102.00000

           Step           Time
            103      103.00000

   Energies (kJ/mol)
           Bond        G96Bond          Angle       G96Angle    Proper Dih.
    4.00058e+04    3.39097e+02    2.31355e+04    1.71816e+03    2.91938e+03
  Improper Dih.          LJ-14     Coulomb-14        LJ (SR)   Coulomb (SR)
    6.70135e+02    3.63808e+01    3.32596e+04    1.34656e+05   -1.12437e+06
   Coul. recip.      Potential Pressure (bar)
    1.10270e+04   -8.76600e+05   -7.46199e+03

           Step           Time
            104      104.00000

   Energies (kJ/mol)
           Bond        G96Bond          Angle       G96Angle    Proper Dih.
    4.00823e+04    9.77175e+02    2.31567e+04    1.85514e+03    2.91877e+03
  Improper Dih.          LJ-14     Coulomb-14        LJ (SR)   Coulomb (SR)
    6.70055e+02    2.77754e+01    3.32513e+04    1.34716e+05   -1.12558e+06
   Coul. recip.      Potential Pressure (bar)
    1.09402e+04   -8.76984e+05   -7.55582e+03

           Step           Time
            105      105.00000

   Energies (kJ/mol)
           Bond        G96Bond          Angle       G96Angle    Proper Dih.
    4.01003e+04    4.49577e+02    2.31621e+04    1.72808e+03    2.91818e+03
  Improper Dih.          LJ-14     Coulomb-14        LJ (SR)   Coulomb (SR)
    6.68023e+02    2.84402e+01    3.32513e+04    1.34722e+05   -1.12594e+06
   Coul. recip.      Potential Pressure (bar)
    1.09144e+04   -8.77997e+05   -7.53528e+03

           Step           Time
            106      106.00000

           Step           Time
            107      107.00000

   Energies (kJ/mol)
           Bond        G96Bond          Angle       G96Angle    Proper Dih.
    4.01252e+04    3.74814e+02    2.31695e+04    1.72046e+03    2.91805e+03
  Improper Dih.          LJ-14     Coulomb-14        LJ (SR)   Coulomb (SR)
    6.67518e+02    2.44805e+01    3.32480e+04    1.34748e+05   -1.12638e+06
   Coul. recip.      Potential Pressure (bar)
    1.08830e+04   -8.78499e+05   -7.54819e+03

           Step           Time
            108      108.00000

   Energies (kJ/mol)
           Bond        G96Bond          Angle       G96Angle    Proper Dih.
    4.01647e+04    5.89088e+02    2.31811e+04    1.74695e+03    2.91729e+03
  Improper Dih.          LJ-14     Coulomb-14        LJ (SR)   Coulomb (SR)
    6.66619e+02    2.30984e+01    3.32455e+04    1.34776e+05   -1.12704e+06
   Coul. recip.      Potential Pressure (bar)
    1.08360e+04   -8.78899e+05   -7.58867e+03

           Step           Time
            109      109.00000

   Energies (kJ/mol)
           Bond        G96Bond          Angle       G96Angle    Proper Dih.
    4.01914e+04    5.01421e+02    2.31891e+04    1.74219e+03    2.91724e+03
  Improper Dih.          LJ-14     Coulomb-14        LJ (SR)   Coulomb (SR)
    6.66173e+02    1.83619e+01    3.32416e+04    1.34807e+05   -1.12749e+06
   Coul. recip.      Potential Pressure (bar)
    1.08042e+04   -8.79414e+05   -7.60043e+03

           Step           Time
            110      110.00000

   Energies (kJ/mol)
           Bond        G96Bond          Angle       G96Angle    Proper Dih.
    4.02279e+04    8.61985e+02    2.31998e+04    1.79408e+03    2.91645e+03
  Improper Dih.          LJ-14     Coulomb-14        LJ (SR)   Coulomb (SR)
    6.65450e+02    1.82286e+01    3.32398e+04    1.34833e+05   -1.12811e+06
   Coul. recip.      Potential Pressure (bar)
    1.07614e+04   -8.79594e+05   -7.64605e+03

           Step           Time
            111      111.00000

   Energies (kJ/mol)
           Bond        G96Bond          Angle       G96Angle    Proper Dih.
    4.02552e+04    7.71319e+02    2.32080e+04    1.79542e+03    2.91650e+03
  Improper Dih.          LJ-14     Coulomb-14        LJ (SR)   Coulomb (SR)
    6.65123e+02    1.24448e+01    3.32354e+04    1.34868e+05   -1.12857e+06
   Coul. recip.      Potential Pressure (bar)
    1.07294e+04   -8.80112e+05   -7.65659e+03

           Step           Time
            112      112.00000

           Step           Time
            113      113.00000

   Energies (kJ/mol)
           Bond        G96Bond          Angle       G96Angle    Proper Dih.
    4.02722e+04    3.14539e+02    2.32131e+04    1.68551e+03    2.91595e+03
  Improper Dih.          LJ-14     Coulomb-14        LJ (SR)   Coulomb (SR)
    6.63604e+02    1.28144e+01    3.32348e+04    1.34879e+05   -1.12887e+06
   Coul. recip.      Potential Pressure (bar)
    1.07090e+04   -8.80965e+05   -7.63957e+03

           Step           Time
            114      114.00000

   Energies (kJ/mol)
           Bond        G96Bond          Angle       G96Angle    Proper Dih.
    4.03677e+04    1.16776e+03    2.32399e+04    1.87247e+03    2.91492e+03
  Improper Dih.          LJ-14     Coulomb-14        LJ (SR)   Coulomb (SR)
    6.63550e+02    3.12893e+00    3.32259e+04    1.34984e+05   -1.13033e+06
   Coul. recip.      Potential Pressure (bar)
    1.06083e+04   -8.81280e+05   -7.75527e+03

           Step           Time
            115      115.00000

   Energies (kJ/mol)
           Bond        G96Bond          Angle       G96Angle    Proper Dih.
    4.03811e+04    4.14578e+02    2.32440e+04    1.69340e+03    2.91424e+03
  Improper Dih.          LJ-14     Coulomb-14        LJ (SR)   Coulomb (SR)
    6.61335e+02    4.29306e+00    3.32251e+04    1.34991e+05   -1.13063e+06
   Coul. recip.      Potential Pressure (bar)
    1.05879e+04   -8.82508e+05   -7.71631e+03

           Step           Time
            116      116.00000

           Step           Time
            117      117.00000

   Energies (kJ/mol)
           Bond        G96Bond          Angle       G96Angle    Proper Dih.
    4.04061e+04    4.02715e+02    2.32519e+04    1.69897e+03    2.91405e+03
  Improper Dih.          LJ-14     Coulomb-14        LJ (SR)   Coulomb (SR)
    6.60915e+02    4.28532e-01    3.32221e+04    1.35030e+05   -1.13108e+06
   Coul. recip.      Potential Pressure (bar)
    1.05564e+04   -8.82935e+05   -7.73144e+03

           Step           Time
            118      118.00000

   Energies (kJ/mol)
           Bond        G96Bond          Angle       G96Angle    Proper Dih.
    4.04380e+04    5.63306e+02    2.32617e+04    1.71572e+03    2.91321e+03
  Improper Dih.          LJ-14     Coulomb-14        LJ (SR)   Coulomb (SR)
    6.60083e+02   -1.88222e-01    3.32195e+04    1.35062e+05   -1.13163e+06
   Coul. recip.      Potential Pressure (bar)
    1.05200e+04   -8.83273e+05   -7.76104e+03

           Step           Time
            119      119.00000

   Energies (kJ/mol)
           Bond        G96Bond          Angle       G96Angle    Proper Dih.
    4.04655e+04    5.64781e+02    2.32702e+04    1.73117e+03    2.91312e+03
  Improper Dih.          LJ-14     Coulomb-14        LJ (SR)   Coulomb (SR)
    6.59809e+02   -4.88829e+00    3.32164e+04    1.35105e+05   -1.13208e+06
   Coul. recip.      Potential Pressure (bar)
    1.04888e+04   -8.83669e+05   -7.77743e+03

           Step           Time
            120      120.00000

   Energies (kJ/mol)
           Bond        G96Bond          Angle       G96Angle    Proper Dih.
    4.04968e+04    8.65445e+02    2.32797e+04    1.76941e+03    2.91219e+03
  Improper Dih.          LJ-14     Coulomb-14        LJ (SR)   Coulomb (SR)
    6.59046e+02   -4.37075e+00    3.32140e+04    1.35135e+05   -1.13261e+06
   Coul. recip.      Potential Pressure (bar)
    1.04543e+04   -8.83826e+05   -7.81332e+03

           Step           Time
            121      121.00000

   Energies (kJ/mol)
           Bond        G96Bond          Angle       G96Angle    Proper Dih.
    4.05243e+04    8.96809e+02    2.32882e+04    1.80261e+03    2.91224e+03
  Improper Dih.          LJ-14     Coulomb-14        LJ (SR)   Coulomb (SR)
    6.59007e+02   -1.01800e+01    3.32107e+04    1.35183e+05   -1.13306e+06
   Coul. recip.      Potential Pressure (bar)
    1.04236e+04   -8.84168e+05   -7.83026e+03

           Step           Time
            122      122.00000

           Step           Time
            123      123.00000

   Energies (kJ/mol)
           Bond        G96Bond          Angle       G96Angle    Proper Dih.
    4.05393e+04    3.01049e+02    2.32928e+04    1.65644e+03    2.91161e+03
  Improper Dih.          LJ-14     Coulomb-14        LJ (SR)   Coulomb (SR)
    6.57400e+02   -9.42659e+00    3.32097e+04    1.35195e+05   -1.13332e+06
   Coul. recip.      Potential Pressure (bar)
    1.04068e+04   -8.85156e+05   -7.80194e+03

           Step           Time
            124      124.00000

   Energies (kJ/mol)
           Bond        G96Bond          Angle       G96Angle    Proper Dih.
    4.06489e+04    1.33882e+03    2.33242e+04    1.89244e+03    2.91000e+03
  Improper Dih.          LJ-14     Coulomb-14        LJ (SR)   Coulomb (SR)
    6.57402e+02   -1.95551e+01    3.32001e+04    1.35349e+05   -1.13495e+06
   Coul. recip.      Potential Pressure (bar)
    1.02984e+04   -8.85348e+05   -7.93295e+03

           Step           Time
            125      125.00000

   Energies (kJ/mol)
           Bond        G96Bond          Angle       G96Angle    Proper Dih.
    4.06591e+04    4.06158e+02    2.33275e+04    1.66542e+03    2.90929e+03
  Improper Dih.          LJ-14     Coulomb-14        LJ (SR)   Coulomb (SR)
    6.55095e+02   -1.81625e+01    3.31988e+04    1.35357e+05   -1.13521e+06
   Coul. recip.      Potential Pressure (bar)
    1.02817e+04   -8.86768e+05   -7.88010e+03

           Step           Time
            126      126.00000

           Step           Time
            127      127.00000

   Energies (kJ/mol)
           Bond        G96Bond          Angle       G96Angle    Proper Dih.
    4.06822e+04    4.21381e+02    2.33351e+04    1.67948e+03    2.90903e+03
  Improper Dih.          LJ-14     Coulomb-14        LJ (SR)   Coulomb (SR)
    6.54661e+02   -2.17854e+01    3.31962e+04    1.35405e+05   -1.13565e+06
   Coul. recip.      Potential Pressure (bar)
    1.02521e+04   -8.87138e+05   -7.89394e+03

           Step           Time
            128      128.00000

   Energies (kJ/mol)
           Bond        G96Bond          Angle       G96Angle    Proper Dih.
    4.07109e+04    5.78510e+02    2.33443e+04    1.69316e+03    2.90810e+03
  Improper Dih.          LJ-14     Coulomb-14        LJ (SR)   Coulomb (SR)
    6.53965e+02   -2.20792e+01    3.31934e+04    1.35442e+05   -1.13614e+06
   Coul. recip.      Potential Pressure (bar)
    1.02213e+04   -8.87412e+05   -7.91950e+03

           Step           Time
            129      129.00000

   Energies (kJ/mol)
           Bond        G96Bond          Angle       G96Angle    Proper Dih.
    4.07376e+04    6.16771e+02    2.33528e+04    1.72169e+03    2.90795e+03
  Improper Dih.          LJ-14     Coulomb-14        LJ (SR)   Coulomb (SR)
    6.53705e+02   -2.65588e+01    3.31908e+04    1.35495e+05   -1.13657e+06
   Coul. recip.      Potential Pressure (bar)
    1.01923e+04   -8.87732e+05   -7.93596e+03

           Step           Time
            130      130.00000

   Energies (kJ/mol)
           Bond        G96Bond          Angle       G96Angle    Proper Dih.
    4.07660e+04    9.27215e+02    2.33618e+04    1.75651e+03    2.90689e+03
  Improper Dih.          LJ-14     Coulomb-14        LJ (SR)   Coulomb (SR)
    6.53078e+02   -2.57484e+01    3.31881e+04    1.35529e+05   -1.13705e+06
   Coul. recip.      Potential Pressure (bar)
    1.01629e+04   -8.87824e+05   -7.96887e+03

           Step           Time
            131      131.00000

   Energies (kJ/mol)
           Bond        G96Bond          Angle       G96Angle    Proper Dih.
    4.07925e+04    1.00690e+03    2.33702e+04    1.81060e+03    2.90692e+03
  Improper Dih.          LJ-14     Coulomb-14        LJ (SR)   Coulomb (SR)
    6.53093e+02   -3.13616e+01    3.31856e+04    1.35586e+05   -1.13748e+06
   Coul. recip.      Potential Pressure (bar)
    1.01344e+04   -8.88062e+05   -7.98646e+03

           Step           Time
            132      132.00000

           Step           Time
            133      133.00000

   Energies (kJ/mol)
           Bond        G96Bond          Angle       G96Angle    Proper Dih.
    4.08063e+04    2.98193e+02    2.33746e+04    1.63166e+03    2.90622e+03
  Improper Dih.          LJ-14     Coulomb-14        LJ (SR)   Coulomb (SR)
    6.51444e+02   -3.04396e+01    3.31843e+04    1.35600e+05   -1.13772e+06
   Coul. recip.      Potential Pressure (bar)
    1.01200e+04   -8.89173e+05   -7.94942e+03

           Step           Time
            134      134.00000

           Step           Time
            135      135.00000

   Energies (kJ/mol)
           Bond        G96Bond          Angle       G96Angle    Proper Dih.
    4.08563e+04    4.66311e+02    2.33900e+04    1.67867e+03    2.90519e+03
  Improper Dih.          LJ-14     Coulomb-14        LJ (SR)   Coulomb (SR)
    6.50903e+02   -3.52122e+01    3.31797e+04    1.35689e+05   -1.13850e+06
   Coul. recip.      Potential Pressure (bar)
    1.00694e+04   -8.89649e+05   -7.98908e+03

           Step           Time
            136      136.00000

   Energies (kJ/mol)
           Bond        G96Bond          Angle       G96Angle    Proper Dih.
    4.08744e+04    3.54175e+02    2.33957e+04    1.63625e+03    2.90453e+03
  Improper Dih.          LJ-14     Coulomb-14        LJ (SR)   Coulomb (SR)
    6.50107e+02   -3.51646e+01    3.31777e+04    1.35716e+05   -1.13882e+06
   Coul. recip.      Potential Pressure (bar)
    1.00499e+04   -8.90097e+05   -7.99169e+03

           Step           Time
            137      137.00000

   Energies (kJ/mol)
           Bond        G96Bond          Angle       G96Angle    Proper Dih.
    4.09110e+04    5.96012e+02    2.34072e+04    1.70438e+03    2.90399e+03
  Improper Dih.          LJ-14     Coulomb-14        LJ (SR)   Coulomb (SR)
    6.49836e+02   -3.96394e+01    3.31744e+04    1.35790e+05   -1.13941e+06
   Coul. recip.      Potential Pressure (bar)
    1.00119e+04   -8.90305e+05   -8.02624e+03

           Step           Time
            138      138.00000

   Energies (kJ/mol)
           Bond        G96Bond          Angle       G96Angle    Proper Dih.
    4.09318e+04    5.04439e+02    2.34137e+04    1.66048e+03    2.90314e+03
  Improper Dih.          LJ-14     Coulomb-14        LJ (SR)   Coulomb (SR)
    6.48971e+02   -3.90779e+01    3.31722e+04    1.35818e+05   -1.13976e+06
   Coul. recip.      Potential Pressure (bar)
    9.99097e+03   -8.90757e+05   -8.03041e+03

           Step           Time
            139      139.00000

           Step           Time
            140      140.00000

   Energies (kJ/mol)
           Bond        G96Bond          Angle       G96Angle    Proper Dih.
    4.09477e+04    2.81859e+02    2.34188e+04    1.62270e+03    2.90295e+03
  Improper Dih.          LJ-14     Coulomb-14        LJ (SR)   Coulomb (SR)
    6.48507e+02   -4.16437e+01    3.31707e+04    1.35853e+05   -1.14003e+06
   Coul. recip.      Potential Pressure (bar)
    9.97412e+03   -8.91249e+05   -8.02511e+03

           Step           Time
            141      141.00000

   Energies (kJ/mol)
           Bond        G96Bond          Angle       G96Angle    Proper Dih.
    4.10069e+04    6.36283e+02    2.34369e+04    1.68110e+03    2.90126e+03
  Improper Dih.          LJ-14     Coulomb-14        LJ (SR)   Coulomb (SR)
    6.47587e+02   -4.39732e+01    3.31652e+04    1.35955e+05   -1.14095e+06
   Coul. recip.      Potential Pressure (bar)
    9.91761e+03   -8.91644e+05   -8.07780e+03

           Step           Time
            142      142.00000

   Energies (kJ/mol)
           Bond        G96Bond          Angle       G96Angle    Proper Dih.
    4.10229e+04    3.51171e+02    2.34421e+04    1.63378e+03    2.90117e+03
  Improper Dih.          LJ-14     Coulomb-14        LJ (SR)   Coulomb (SR)
    6.47072e+02   -4.73824e+01    3.31637e+04    1.35996e+05   -1.14123e+06
   Coul. recip.      Potential Pressure (bar)
    9.89933e+03   -8.92223e+05   -8.06827e+03

           Step           Time
            143      143.00000

           Step           Time
            144      144.00000

   Energies (kJ/mol)
           Bond        G96Bond          Angle       G96Angle    Proper Dih.
    4.10421e+04    3.11832e+02    2.34482e+04    1.61630e+03    2.90046e+03
  Improper Dih.          LJ-14     Coulomb-14        LJ (SR)   Coulomb (SR)
    6.46437e+02   -4.76653e+01    3.31617e+04    1.36031e+05   -1.14156e+06
   Coul. recip.      Potential Pressure (bar)
    9.87971e+03   -8.92568e+05   -8.07477e+03

           Step           Time
            145      145.00000

   Energies (kJ/mol)
           Bond        G96Bond          Angle       G96Angle    Proper Dih.
    4.10761e+04    4.42618e+02    2.34589e+04    1.65055e+03    2.89984e+03
  Improper Dih.          LJ-14     Coulomb-14        LJ (SR)   Coulomb (SR)
    6.46065e+02   -5.15158e+01    3.31586e+04    1.36103e+05   -1.14211e+06
   Coul. recip.      Potential Pressure (bar)
    9.84587e+03   -8.92876e+05   -8.10034e+03

           Step           Time
            146      146.00000

   Energies (kJ/mol)
           Bond        G96Bond          Angle       G96Angle    Proper Dih.
    4.10961e+04    3.85944e+02    2.34653e+04    1.62723e+03    2.89904e+03
  Improper Dih.          LJ-14     Coulomb-14        LJ (SR)   Coulomb (SR)
    6.45327e+02   -5.13181e+01    3.31565e+04    1.36139e+05   -1.14244e+06
   Coul. recip.      Potential Pressure (bar)
    9.82613e+03   -8.93250e+05   -8.10543e+03

           Step           Time
            147      147.00000

   Energies (kJ/mol)
           Bond        G96Bond          Angle       G96Angle    Proper Dih.
    4.11273e+04    6.07583e+02    2.34752e+04    1.68375e+03    2.89861e+03
  Improper Dih.          LJ-14     Coulomb-14        LJ (SR)   Coulomb (SR)
    6.45185e+02   -5.55077e+01    3.31537e+04    1.36209e+05   -1.14294e+06
   Coul. recip.      Potential Pressure (bar)
    9.79535e+03   -8.93398e+05   -8.13414e+03

           Step           Time
            148      148.00000

   Energies (kJ/mol)
           Bond        G96Bond          Angle       G96Angle    Proper Dih.
    4.11482e+04    5.62444e+02    2.34818e+04    1.65978e+03    2.89765e+03
  Improper Dih.          LJ-14     Coulomb-14        LJ (SR)   Coulomb (SR)
    6.44349e+02   -5.46671e+01    3.31514e+04    1.36245e+05   -1.14328e+06
   Coul. recip.      Potential Pressure (bar)
    9.77523e+03   -8.93771e+05   -8.13947e+03

           Step           Time
            149      149.00000

           Step           Time
            150      150.00000

   Energies (kJ/mol)
           Bond        G96Bond          Angle       G96Angle    Proper Dih.
    4.11624e+04    2.71518e+02    2.34863e+04    1.60295e+03    2.89752e+03
  Improper Dih.          LJ-14     Coulomb-14        LJ (SR)   Coulomb (SR)
    6.43850e+02   -5.72000e+01    3.31502e+04    1.36279e+05   -1.14351e+06
   Coul. recip.      Potential Pressure (bar)
    9.76096e+03   -8.94318e+05   -8.12847e+03

           Step           Time
            151      151.00000

   Energies (kJ/mol)
           Bond        G96Bond          Angle       G96Angle    Proper Dih.
    4.12320e+04    7.07578e+02    2.35074e+04    1.68410e+03    2.89543e+03
  Improper Dih.          LJ-14     Coulomb-14        LJ (SR)   Coulomb (SR)
    6.42893e+02   -5.98753e+01    3.31438e+04    1.36415e+05   -1.14457e+06
   Coul. recip.      Potential Pressure (bar)
    9.69804e+03   -8.94708e+05   -8.18834e+03

           Step           Time
            152      152.00000

   Energies (kJ/mol)
           Bond        G96Bond          Angle       G96Angle    Proper Dih.
    4.12454e+04    3.31797e+02    2.35117e+04    1.61099e+03    2.89543e+03
  Improper Dih.          LJ-14     Coulomb-14        LJ (SR)   Coulomb (SR)
    6.42295e+02   -6.31563e+01    3.31425e+04    1.36454e+05   -1.14482e+06
   Coul. recip.      Potential Pressure (bar)
    9.68269e+03   -8.95371e+05   -8.17128e+03

           Step           Time
            153      153.00000

           Step           Time
            154      154.00000

   Energies (kJ/mol)
           Bond        G96Bond          Angle       G96Angle    Proper Dih.
    4.12652e+04    3.23245e+02    2.35182e+04    1.60439e+03    2.89465e+03
  Improper Dih.          LJ-14     Coulomb-14        LJ (SR)   Coulomb (SR)
    6.41685e+02   -6.35009e+01    3.31403e+04    1.36498e+05   -1.14516e+06
   Coul. recip.      Potential Pressure (bar)
    9.66272e+03   -8.95678e+05   -8.17885e+03

           Step           Time
            155      155.00000

   Energies (kJ/mol)
           Bond        G96Bond          Angle       G96Angle    Proper Dih.
    4.12932e+04    4.19836e+02    2.35272e+04    1.62703e+03    2.89419e+03
  Improper Dih.          LJ-14     Coulomb-14        LJ (SR)   Coulomb (SR)
    6.41380e+02   -6.68186e+01    3.31378e+04    1.36565e+05   -1.14562e+06
   Coul. recip.      Potential Pressure (bar)
    9.63585e+03   -8.95942e+05   -8.19785e+03

           Step           Time
            156      156.00000

   Energies (kJ/mol)
           Bond        G96Bond          Angle       G96Angle    Proper Dih.
    4.13142e+04    4.13122e+02    2.35339e+04    1.62036e+03    2.89332e+03
  Improper Dih.          LJ-14     Coulomb-14        LJ (SR)   Coulomb (SR)
    6.40712e+02   -6.66423e+01    3.31356e+04    1.36609e+05   -1.14596e+06
   Coul. recip.      Potential Pressure (bar)
    9.61621e+03   -8.96254e+05   -8.20557e+03

           Step           Time
            157      157.00000

   Energies (kJ/mol)
           Bond        G96Bond          Angle       G96Angle    Proper Dih.
    4.13411e+04    5.86337e+02    2.35425e+04    1.65988e+03    2.89302e+03
  Improper Dih.          LJ-14     Coulomb-14        LJ (SR)   Coulomb (SR)
    6.40582e+02   -7.04360e+01    3.31333e+04    1.36676e+05   -1.14639e+06
   Coul. recip.      Potential Pressure (bar)
    9.59076e+03   -8.96398e+05   -8.22790e+03

           Step           Time
            158      158.00000

   Energies (kJ/mol)
           Bond        G96Bond          Angle       G96Angle    Proper Dih.
    4.13626e+04    6.18070e+02    2.35493e+04    1.66165e+03    2.89200e+03
  Improper Dih.          LJ-14     Coulomb-14        LJ (SR)   Coulomb (SR)
    6.39876e+02   -6.95821e+01    3.31310e+04    1.36719e+05   -1.14674e+06
   Coul. recip.      Potential Pressure (bar)
    9.57112e+03   -8.96666e+05   -8.23729e+03

           Step           Time
            159      159.00000

           Step           Time
            160      160.00000

   Energies (kJ/mol)
           Bond        G96Bond          Angle       G96Angle    Proper Dih.
    4.13752e+04    2.61428e+02    2.35534e+04    1.58534e+03    2.89194e+03
  Improper Dih.          LJ-14     Coulomb-14        LJ (SR)   Coulomb (SR)
    6.39297e+02   -7.19775e+01    3.31299e+04    1.36752e+05   -1.14694e+06
   Coul. recip.      Potential Pressure (bar)
    9.55888e+03   -8.97269e+05   -8.22089e+03

           Step           Time
            161      161.00000

   Energies (kJ/mol)
           Bond        G96Bond          Angle       G96Angle    Proper Dih.
    4.14648e+04    7.87249e+02    2.35802e+04    1.69052e+03    2.88938e+03
  Improper Dih.          LJ-14     Coulomb-14        LJ (SR)   Coulomb (SR)
    6.38211e+02   -7.55513e+01    3.31219e+04    1.36947e+05   -1.14826e+06
   Coul. recip.      Potential Pressure (bar)
    9.48343e+03   -8.97737e+05   -8.29291e+03

           Step           Time
            162      162.00000

   Energies (kJ/mol)
           Bond        G96Bond          Angle       G96Angle    Proper Dih.
    4.14748e+04    3.08426e+02    2.35835e+04    1.58956e+03    2.88948e+03
  Improper Dih.          LJ-14     Coulomb-14        LJ (SR)   Coulomb (SR)
    6.37470e+02   -7.85952e+01    3.31208e+04    1.36983e+05   -1.14848e+06
   Coul. recip.      Potential Pressure (bar)
    9.47057e+03   -8.98503e+05   -8.26717e+03

           Step           Time
            163      163.00000

           Step           Time
            164      164.00000

   Energies (kJ/mol)
           Bond        G96Bond          Angle       G96Angle    Proper Dih.
    4.14948e+04    3.35372e+02    2.35902e+04    1.59410e+03    2.88869e+03
  Improper Dih.          LJ-14     Coulomb-14        LJ (SR)   Coulomb (SR)
    6.36895e+02   -7.91351e+01    3.31185e+04    1.37038e+05   -1.14885e+06
   Coul. recip.      Potential Pressure (bar)
    9.44995e+03   -8.98780e+05   -8.27567e+03

           Step           Time
            165      165.00000

   Energies (kJ/mol)
           Bond        G96Bond          Angle       G96Angle    Proper Dih.
    4.15182e+04    3.91479e+02    2.35979e+04    1.60432e+03    2.88839e+03
  Improper Dih.          LJ-14     Coulomb-14        LJ (SR)   Coulomb (SR)
    6.36586e+02   -8.19499e+01    3.31164e+04    1.37100e+05   -1.14922e+06
   Coul. recip.      Potential Pressure (bar)
    9.42833e+03   -8.99026e+05   -8.28883e+03

           Step           Time
            166      166.00000

   Energies (kJ/mol)
           Bond        G96Bond          Angle       G96Angle    Proper Dih.
    4.15403e+04    4.39595e+02    2.36051e+04    1.61482e+03    2.88751e+03
  Improper Dih.          LJ-14     Coulomb-14        LJ (SR)   Coulomb (SR)
    6.36022e+02   -8.19148e+01    3.31141e+04    1.37153e+05   -1.14959e+06
   Coul. recip.      Potential Pressure (bar)
    9.40878e+03   -8.99268e+05   -8.29956e+03

           Step           Time
            167      167.00000

   Energies (kJ/mol)
           Bond        G96Bond          Angle       G96Angle    Proper Dih.
    4.15636e+04    5.53503e+02    2.36126e+04    1.63561e+03    2.88736e+03
  Improper Dih.          LJ-14     Coulomb-14        LJ (SR)   Coulomb (SR)
    6.35833e+02   -8.52563e+01    3.31122e+04    1.37216e+05   -1.14995e+06
   Coul. recip.      Potential Pressure (bar)
    9.38760e+03   -8.99435e+05   -8.31536e+03

           Step           Time
            168      168.00000

   Energies (kJ/mol)
           Bond        G96Bond          Angle       G96Angle    Proper Dih.
    4.15858e+04    6.70093e+02    2.36197e+04    1.66448e+03    2.88633e+03
  Improper Dih.          LJ-14     Coulomb-14        LJ (SR)   Coulomb (SR)
    6.35317e+02   -8.45514e+01    3.31098e+04    1.37268e+05   -1.15031e+06
   Coul. recip.      Potential Pressure (bar)
    9.36841e+03   -8.99586e+05   -8.32953e+03

           Step           Time
            169      169.00000

   Energies (kJ/mol)
           Bond        G96Bond          Angle       G96Angle    Proper Dih.
    4.16087e+04    8.88055e+02    2.36270e+04    1.70268e+03    2.88642e+03
  Improper Dih.          LJ-14     Coulomb-14        LJ (SR)   Coulomb (SR)
    6.35339e+02   -8.86626e+01    3.31081e+04    1.37334e+05   -1.15067e+06
   Coul. recip.      Potential Pressure (bar)
    9.34759e+03   -8.99622e+05   -8.35018e+03

           Step           Time
            170      170.00000

           Step           Time
            171      171.00000

   Energies (kJ/mol)
           Bond        G96Bond          Angle       G96Angle    Proper Dih.
    4.16196e+04    2.57644e+02    2.36306e+04    1.56920e+03    2.88577e+03
  Improper Dih.          LJ-14     Coulomb-14        LJ (SR)   Coulomb (SR)
    6.34091e+02   -8.79996e+01    3.31067e+04    1.37358e+05   -1.15085e+06
   Coul. recip.      Potential Pressure (bar)
    9.33819e+03   -9.00538e+05   -8.31510e+03

           Step           Time
            172      172.00000

   Energies (kJ/mol)
           Bond        G96Bond          Angle       G96Angle    Proper Dih.
    4.17501e+04    1.17623e+03    2.36684e+04    1.77261e+03    2.88316e+03
  Improper Dih.          LJ-14     Coulomb-14        LJ (SR)   Coulomb (SR)
    6.33389e+02   -9.66332e+01    3.30961e+04    1.37678e+05   -1.15268e+06
   Coul. recip.      Potential Pressure (bar)
    9.23710e+03   -9.00882e+05   -8.42530e+03

           Step           Time
            173      173.00000

   Energies (kJ/mol)
           Bond        G96Bond          Angle       G96Angle    Proper Dih.
    4.17548e+04    4.39974e+02    2.36703e+04    1.59708e+03    2.88259e+03
  Improper Dih.          LJ-14     Coulomb-14        LJ (SR)   Coulomb (SR)
    6.31857e+02   -9.55368e+01    3.30945e+04    1.37699e+05   -1.15289e+06
   Coul. recip.      Potential Pressure (bar)
    9.22694e+03   -9.01987e+05   -8.38022e+03

           Step           Time
            174      174.00000

           Step           Time
            175      175.00000

   Energies (kJ/mol)
           Bond        G96Bond          Angle       G96Angle    Proper Dih.
    4.17669e+04    3.24794e+02    2.36747e+04    1.57846e+03    2.88254e+03
  Improper Dih.          LJ-14     Coulomb-14        LJ (SR)   Coulomb (SR)
    6.31331e+02   -9.76492e+01    3.30931e+04    1.37751e+05   -1.15314e+06
   Coul. recip.      Potential Pressure (bar)
    9.21227e+03   -9.02325e+05   -8.37499e+03

           Step           Time
            176      176.00000

   Energies (kJ/mol)
           Bond        G96Bond          Angle       G96Angle    Proper Dih.
    4.17955e+04    6.64318e+02    2.36845e+04    1.63894e+03    2.88147e+03
  Improper Dih.          LJ-14     Coulomb-14        LJ (SR)   Coulomb (SR)
    6.31046e+02   -9.81750e+01    3.30899e+04    1.37830e+05   -1.15363e+06
   Coul. recip.      Potential Pressure (bar)
    9.18672e+03   -9.02329e+05   -8.40568e+03

           Step           Time
            177      177.00000

   Energies (kJ/mol)
           Bond        G96Bond          Angle       G96Angle    Proper Dih.
    4.18128e+04    4.60175e+02    2.36904e+04    1.60766e+03    2.88160e+03
  Improper Dih.          LJ-14     Coulomb-14        LJ (SR)   Coulomb (SR)
    6.30466e+02   -1.00985e+02    3.30887e+04    1.37887e+05   -1.15391e+06
   Coul. recip.      Potential Pressure (bar)
    9.17150e+03   -9.02777e+05   -8.39725e+03

           Step           Time
            178      178.00000

           Step           Time
            179      179.00000

   Energies (kJ/mol)
           Bond        G96Bond          Angle       G96Angle    Proper Dih.
    4.18266e+04    2.90535e+02    2.36949e+04    1.56340e+03    2.88098e+03
  Improper Dih.          LJ-14     Coulomb-14        LJ (SR)   Coulomb (SR)
    6.29921e+02   -1.00854e+02    3.30872e+04    1.37921e+05   -1.15413e+06
   Coul. recip.      Potential Pressure (bar)
    9.16024e+03   -9.03174e+05   -8.39166e+03

           Step           Time
            180      180.00000

   Energies (kJ/mol)
           Bond        G96Bond          Angle       G96Angle    Proper Dih.
    4.18666e+04    6.37319e+02    2.37078e+04    1.64508e+03    2.88044e+03
  Improper Dih.          LJ-14     Coulomb-14        LJ (SR)   Coulomb (SR)
    6.29624e+02   -1.04410e+02    3.30838e+04    1.38039e+05   -1.15474e+06
   Coul. recip.      Potential Pressure (bar)
    9.12729e+03   -9.03224e+05   -8.42636e+03

           Step           Time
            181      181.00000

   Energies (kJ/mol)
           Bond        G96Bond          Angle       G96Angle    Proper Dih.
    4.18806e+04    3.85680e+02    2.37124e+04    1.57980e+03    2.87976e+03
  Improper Dih.          LJ-14     Coulomb-14        LJ (SR)   Coulomb (SR)
    6.28923e+02   -1.03940e+02    3.30821e+04    1.38074e+05   -1.15497e+06
   Coul. recip.      Potential Pressure (bar)
    9.11566e+03   -9.03740e+05   -8.41542e+03

           Step           Time
            182      182.00000

           Step           Time
            183      183.00000

   Energies (kJ/mol)
           Bond        G96Bond          Angle       G96Angle    Proper Dih.
    4.18958e+04    2.87766e+02    2.37173e+04    1.56285e+03    2.87966e+03
  Improper Dih.          LJ-14     Coulomb-14        LJ (SR)   Coulomb (SR)
    6.28507e+02   -1.05767e+02    3.30809e+04    1.38123e+05   -1.15522e+06
   Coul. recip.      Potential Pressure (bar)
    9.10248e+03   -9.04046e+05   -8.41386e+03

           Step           Time
            184      184.00000

   Energies (kJ/mol)
           Bond        G96Bond          Angle       G96Angle    Proper Dih.
    4.19266e+04    4.86078e+02    2.37271e+04    1.59784e+03    2.87869e+03
  Improper Dih.          LJ-14     Coulomb-14        LJ (SR)   Coulomb (SR)
    6.28089e+02   -1.06509e+02    3.30778e+04    1.38207e+05   -1.15570e+06
   Coul. recip.      Potential Pressure (bar)
    9.07792e+03   -9.04198e+05   -8.43689e+03

           Step           Time
            185      185.00000

   Energies (kJ/mol)
           Bond        G96Bond          Angle       G96Angle    Proper Dih.
    4.19430e+04    3.68531e+02    2.37324e+04    1.57895e+03    2.87873e+03
  Improper Dih.          LJ-14     Coulomb-14        LJ (SR)   Coulomb (SR)
    6.27644e+02   -1.08836e+02    3.30765e+04    1.38262e+05   -1.15596e+06
   Coul. recip.      Potential Pressure (bar)
    9.06382e+03   -9.04537e+05   -8.43393e+03

           Step           Time
            186      186.00000

           Step           Time
            187      187.00000

   Energies (kJ/mol)
           Bond        G96Bond          Angle       G96Angle    Proper Dih.
    4.19559e+04    2.63586e+02    2.37366e+04    1.55152e+03    2.87822e+03
  Improper Dih.          LJ-14     Coulomb-14        LJ (SR)   Coulomb (SR)
    6.27213e+02   -1.08901e+02    3.30751e+04    1.38298e+05   -1.15617e+06
   Coul. recip.      Potential Pressure (bar)
    9.05337e+03   -9.04838e+05   -8.43182e+03

           Step           Time
            188      188.00000

   Energies (kJ/mol)
           Bond        G96Bond          Angle       G96Angle    Proper Dih.
    4.19976e+04    4.68407e+02    2.37495e+04    1.59865e+03    2.87763e+03
  Improper Dih.          LJ-14     Coulomb-14        LJ (SR)   Coulomb (SR)
    6.26693e+02   -1.12177e+02    3.30716e+04    1.38423e+05   -1.15680e+06
   Coul. recip.      Potential Pressure (bar)
    9.02041e+03   -9.05079e+05   -8.45796e+03

           Step           Time
            189      189.00000

   Energies (kJ/mol)
           Bond        G96Bond          Angle       G96Angle    Proper Dih.
    4.20109e+04    3.11339e+02    2.37538e+04    1.55850e+03    2.87704e+03
  Improper Dih.          LJ-14     Coulomb-14        LJ (SR)   Coulomb (SR)
    6.26164e+02   -1.12010e+02    3.30701e+04    1.38461e+05   -1.15703e+06
   Coul. recip.      Potential Pressure (bar)
    9.00950e+03   -9.05460e+05   -8.45237e+03

           Step           Time
            190      190.00000

           Step           Time
            191      191.00000

   Energies (kJ/mol)
           Bond        G96Bond          Angle       G96Angle    Proper Dih.
    4.20264e+04    2.69574e+02    2.37588e+04    1.55151e+03    2.87690e+03
  Improper Dih.          LJ-14     Coulomb-14        LJ (SR)   Coulomb (SR)
    6.25803e+02   -1.13592e+02    3.30687e+04    1.38512e+05   -1.15727e+06
   Coul. recip.      Potential Pressure (bar)
    8.99656e+03   -9.05702e+05   -8.45417e+03

           Step           Time
            192      192.00000

   Energies (kJ/mol)
           Bond        G96Bond          Angle       G96Angle    Proper Dih.
    4.20535e+04    3.62516e+02    2.37673e+04    1.56702e+03    2.87611e+03
  Improper Dih.          LJ-14     Coulomb-14        LJ (SR)   Coulomb (SR)
    6.25345e+02   -1.14413e+02    3.30661e+04    1.38591e+05   -1.15770e+06
   Coul. recip.      Potential Pressure (bar)
    8.97542e+03   -9.05926e+05   -8.46868e+03

           Step           Time
            193      193.00000

   Energies (kJ/mol)
           Bond        G96Bond          Angle       G96Angle    Proper Dih.
    4.20703e+04    3.18601e+02    2.37726e+04    1.56045e+03    2.87607e+03
  Improper Dih.          LJ-14     Coulomb-14        LJ (SR)   Coulomb (SR)
    6.24964e+02   -1.16342e+02    3.30647e+04    1.38647e+05   -1.15796e+06
   Coul. recip.      Potential Pressure (bar)
    8.96167e+03   -9.06184e+05   -8.47026e+03

           Step           Time
            194      194.00000

   Energies (kJ/mol)
           Bond        G96Bond          Angle       G96Angle    Proper Dih.
    4.20944e+04    4.65267e+02    2.37802e+04    1.58678e+03    2.87524e+03
  Improper Dih.          LJ-14     Coulomb-14        LJ (SR)   Coulomb (SR)
    6.24606e+02   -1.16673e+02    3.30622e+04    1.38717e+05   -1.15834e+06
   Coul. recip.      Potential Pressure (bar)
    8.94310e+03   -9.06310e+05   -8.48654e+03

           Step           Time
            195      195.00000

   Energies (kJ/mol)
           Bond        G96Bond          Angle       G96Angle    Proper Dih.
    4.21120e+04    4.25099e+02    2.37857e+04    1.58204e+03    2.87531e+03
  Improper Dih.          LJ-14     Coulomb-14        LJ (SR)   Coulomb (SR)
    6.24224e+02   -1.19029e+02    3.30609e+04    1.38778e+05   -1.15862e+06
   Coul. recip.      Potential Pressure (bar)
    8.92874e+03   -9.06564e+05   -8.48796e+03

           Step           Time
            196      196.00000

           Step           Time
            197      197.00000

   Energies (kJ/mol)
           Bond        G96Bond          Angle       G96Angle    Proper Dih.
    4.21232e+04    2.51099e+02    2.37893e+04    1.54110e+03    2.87483e+03
  Improper Dih.          LJ-14     Coulomb-14        LJ (SR)   Coulomb (SR)
    6.23750e+02   -1.18974e+02    3.30597e+04    1.38810e+05   -1.15879e+06
   Coul. recip.      Potential Pressure (bar)
    8.92019e+03   -9.06916e+05   -8.48074e+03

           Step           Time
            198      198.00000

   Energies (kJ/mol)
           Bond        G96Bond          Angle       G96Angle    Proper Dih.
    4.21828e+04    5.65249e+02    2.38073e+04    1.61009e+03    2.87395e+03
  Improper Dih.          LJ-14     Coulomb-14        LJ (SR)   Coulomb (SR)
    6.23060e+02   -1.23070e+02    3.30547e+04    1.38994e+05   -1.15967e+06
   Coul. recip.      Potential Pressure (bar)
    8.87595e+03   -9.07210e+05   -8.51778e+03

           Step           Time
            199      199.00000

   Energies (kJ/mol)
           Bond        G96Bond          Angle       G96Angle    Proper Dih.
    4.21933e+04    2.91375e+02    2.38106e+04    1.54607e+03    2.87340e+03
  Improper Dih.          LJ-14     Coulomb-14        LJ (SR)   Coulomb (SR)
    6.22433e+02   -1.22805e+02    3.30534e+04    1.39027e+05   -1.15987e+06
   Coul. recip.      Potential Pressure (bar)
    8.86706e+03   -9.07705e+05   -8.50377e+03

           Step           Time
            200      200.00000

           Step           Time
            201      201.00000

   Energies (kJ/mol)
           Bond        G96Bond          Angle       G96Angle    Proper Dih.
    4.22109e+04    2.93021e+02    2.38162e+04    1.54787e+03    2.87324e+03
  Improper Dih.          LJ-14     Coulomb-14        LJ (SR)   Coulomb (SR)
    6.22050e+02   -1.24473e+02    3.30518e+04    1.39090e+05   -1.16015e+06
   Coul. recip.      Potential Pressure (bar)
    8.85255e+03   -9.07920e+05   -8.50769e+03

           Step           Time
            202      202.00000

   Energies (kJ/mol)
           Bond        G96Bond          Angle       G96Angle    Proper Dih.
    4.22314e+04    3.44753e+02    2.38228e+04    1.55525e+03    2.87258e+03
  Improper Dih.          LJ-14     Coulomb-14        LJ (SR)   Coulomb (SR)
    6.21687e+02   -1.24928e+02    3.30497e+04    1.39153e+05   -1.16048e+06
   Coul. recip.      Potential Pressure (bar)
    8.83713e+03   -9.08115e+05   -8.51702e+03

           Step           Time
            203      203.00000

   Energies (kJ/mol)
           Bond        G96Bond          Angle       G96Angle    Proper Dih.
    4.22502e+04    3.60688e+02    2.38287e+04    1.56127e+03    2.87252e+03
  Improper Dih.          LJ-14     Coulomb-14        LJ (SR)   Coulomb (SR)
    6.21317e+02   -1.26877e+02    3.30482e+04    1.39218e+05   -1.16077e+06
   Coul. recip.      Potential Pressure (bar)
    8.82246e+03   -9.08310e+05   -8.52194e+03

           Step           Time
            204      204.00000

   Energies (kJ/mol)
           Bond        G96Bond          Angle       G96Angle    Proper Dih.
    4.22703e+04    4.54459e+02    2.38350e+04    1.57645e+03    2.87175e+03
  Improper Dih.          LJ-14     Coulomb-14        LJ (SR)   Coulomb (SR)
    6.21005e+02   -1.26992e+02    3.30461e+04    1.39279e+05   -1.16108e+06
   Coul. recip.      Potential Pressure (bar)
    8.80775e+03   -9.08447e+05   -8.53343e+03

           Step           Time
            205      205.00000

   Energies (kJ/mol)
           Bond        G96Bond          Angle       G96Angle    Proper Dih.
    4.22892e+04    4.99353e+02    2.38409e+04    1.59049e+03    2.87185e+03
  Improper Dih.          LJ-14     Coulomb-14        LJ (SR)   Coulomb (SR)
    6.20676e+02   -1.29315e+02    3.30448e+04    1.39347e+05   -1.16137e+06
   Coul. recip.      Potential Pressure (bar)
    8.79310e+03   -9.08605e+05   -8.53927e+03

           Step           Time
            206      206.00000

   Energies (kJ/mol)
           Bond        G96Bond          Angle       G96Angle    Proper Dih.
    4.23090e+04    6.85848e+02    2.38471e+04    1.62332e+03    2.87092e+03
  Improper Dih.          LJ-14     Coulomb-14        LJ (SR)   Coulomb (SR)
    6.20472e+02   -1.28980e+02    3.30426e+04    1.39405e+05   -1.16169e+06
   Coul. recip.      Potential Pressure (bar)
    8.77878e+03   -9.08633e+05   -8.55593e+03

           Step           Time
            207      207.00000

   Energies (kJ/mol)
           Bond        G96Bond          Angle       G96Angle    Proper Dih.
    4.23280e+04    7.80170e+02    2.38531e+04    1.65172e+03    2.87125e+03
  Improper Dih.          LJ-14     Coulomb-14        LJ (SR)   Coulomb (SR)
    6.20241e+02   -1.31834e+02    3.30413e+04    1.39476e+05   -1.16197e+06
   Coul. recip.      Potential Pressure (bar)
    8.76412e+03   -9.08719e+05   -8.56346e+03

           Step           Time
            208      208.00000

           Step           Time
            209      209.00000

   Energies (kJ/mol)
           Bond        G96Bond          Angle       G96Angle    Proper Dih.
    4.23378e+04    2.54479e+02    2.38562e+04    1.53188e+03    2.87064e+03
  Improper Dih.          LJ-14     Coulomb-14        LJ (SR)   Coulomb (SR)
    6.19318e+02   -1.31462e+02    3.30402e+04    1.39503e+05   -1.16213e+06
   Coul. recip.      Potential Pressure (bar)
    8.75724e+03   -9.09492e+05   -8.53417e+03

           Step           Time
            210      210.00000

           Step           Time
            211      211.00000

   Energies (kJ/mol)
           Bond        G96Bond          Angle       G96Angle    Proper Dih.
    4.23787e+04    4.00076e+02    2.38686e+04    1.56679e+03    2.86995e+03
  Improper Dih.          LJ-14     Coulomb-14        LJ (SR)   Coulomb (SR)
    6.18770e+02   -1.34135e+02    3.30367e+04    1.39641e+05   -1.16274e+06
   Coul. recip.      Potential Pressure (bar)
    8.72745e+03   -9.09766e+05   -8.55430e+03

           Step           Time
            212      212.00000

   Energies (kJ/mol)
           Bond        G96Bond          Angle       G96Angle    Proper Dih.
    4.23910e+04    2.89612e+02    2.38725e+04    1.53642e+03    2.86948e+03
  Improper Dih.          LJ-14     Coulomb-14        LJ (SR)   Coulomb (SR)
    6.18375e+02   -1.34160e+02    3.30353e+04    1.39679e+05   -1.16295e+06
   Coul. recip.      Potential Pressure (bar)
    8.71830e+03   -9.10069e+05   -8.55151e+03

           Step           Time
            213      213.00000

   Energies (kJ/mol)
           Bond        G96Bond          Angle       G96Angle    Proper Dih.
    4.24194e+04    4.93389e+02    2.38813e+04    1.58611e+03    2.86926e+03
  Improper Dih.          LJ-14     Coulomb-14        LJ (SR)   Coulomb (SR)
    6.18007e+02   -1.36535e+02    3.30329e+04    1.39782e+05   -1.16339e+06
   Coul. recip.      Potential Pressure (bar)
    8.69724e+03   -9.10143e+05   -8.56973e+03

           Step           Time
            214      214.00000

   Energies (kJ/mol)
           Bond        G96Bond          Angle       G96Angle    Proper Dih.
    4.24338e+04    3.87285e+02    2.38858e+04    1.55428e+03    2.86859e+03
  Improper Dih.          LJ-14     Coulomb-14        LJ (SR)   Coulomb (SR)
    6.17607e+02   -1.36386e+02    3.30314e+04    1.39825e+05   -1.16361e+06
   Coul. recip.      Potential Pressure (bar)
    8.68716e+03   -9.10458e+05   -8.56763e+03

           Step           Time
            215      215.00000

           Step           Time
            216      216.00000

   Energies (kJ/mol)
           Bond        G96Bond          Angle       G96Angle    Proper Dih.
    4.24460e+04    2.57515e+02    2.38897e+04    1.52977e+03    2.86859e+03
  Improper Dih.          LJ-14     Coulomb-14        LJ (SR)   Coulomb (SR)
    6.17182e+02   -1.37673e+02    3.30304e+04    1.39871e+05   -1.16380e+06
   Coul. recip.      Potential Pressure (bar)
    8.67793e+03   -9.10751e+05   -8.56165e+03

           Step           Time
            217      217.00000

   Energies (kJ/mol)
           Bond        G96Bond          Angle       G96Angle    Proper Dih.
    4.24820e+04    4.76855e+02    2.39007e+04    1.57070e+03    2.86755e+03
  Improper Dih.          LJ-14     Coulomb-14        LJ (SR)   Coulomb (SR)
    6.16776e+02   -1.38777e+02    3.30270e+04    1.39988e+05   -1.16435e+06
   Coul. recip.      Potential Pressure (bar)
    8.65308e+03   -9.10902e+05   -8.58515e+03

           Step           Time
            218      218.00000

   Energies (kJ/mol)
           Bond        G96Bond          Angle       G96Angle    Proper Dih.
    4.24950e+04    3.12268e+02    2.39048e+04    1.54026e+03    2.86769e+03
  Improper Dih.          LJ-14     Coulomb-14        LJ (SR)   Coulomb (SR)
    6.16289e+02   -1.40450e+02    3.30261e+04    1.40040e+05   -1.16455e+06
   Coul. recip.      Potential Pressure (bar)
    8.64305e+03   -9.11249e+05   -8.57656e+03

           Step           Time
            219      219.00000

           Step           Time
            220      220.00000

   Energies (kJ/mol)
           Bond        G96Bond          Angle       G96Angle    Proper Dih.
    4.25083e+04    2.66406e+02    2.39089e+04    1.52709e+03    2.86718e+03
  Improper Dih.          LJ-14     Coulomb-14        LJ (SR)   Coulomb (SR)
    6.15963e+02   -1.40668e+02    3.30247e+04    1.40084e+05   -1.16476e+06
   Coul. recip.      Potential Pressure (bar)
    8.63361e+03   -9.11469e+05   -8.57723e+03

           Step           Time
            221      221.00000

   Energies (kJ/mol)
           Bond        G96Bond          Angle       G96Angle    Proper Dih.
    4.25358e+04    3.79329e+02    2.39174e+04    1.55352e+03    2.86691e+03
  Improper Dih.          LJ-14     Coulomb-14        LJ (SR)   Coulomb (SR)
    6.15561e+02   -1.42737e+02    3.30224e+04    1.40183e+05   -1.16518e+06
   Coul. recip.      Potential Pressure (bar)
    8.61411e+03   -9.11635e+05   -8.59004e+03

           Step           Time
            222      222.00000

   Energies (kJ/mol)
           Bond        G96Bond          Angle       G96Angle    Proper Dih.
    4.25498e+04    3.15159e+02    2.39217e+04    1.53556e+03    2.86631e+03
  Improper Dih.          LJ-14     Coulomb-14        LJ (SR)   Coulomb (SR)
    6.15198e+02   -1.42783e+02    3.30210e+04    1.40229e+05   -1.16540e+06
   Coul. recip.      Potential Pressure (bar)
    8.60440e+03   -9.11887e+05   -8.58965e+03

           Step           Time
            223      223.00000

   Energies (kJ/mol)
           Bond        G96Bond          Angle       G96Angle    Proper Dih.
    4.25740e+04    4.98744e+02    2.39292e+04    1.57847e+03    2.86623e+03
  Improper Dih.          LJ-14     Coulomb-14        LJ (SR)   Coulomb (SR)
    6.14928e+02   -1.44932e+02    3.30191e+04    1.40318e+05   -1.16577e+06
   Coul. recip.      Potential Pressure (bar)
    8.58720e+03   -9.11929e+05   -8.60489e+03

           Step           Time
            224      224.00000

   Energies (kJ/mol)
           Bond        G96Bond          Angle       G96Angle    Proper Dih.
    4.25889e+04    4.32979e+02    2.39339e+04    1.55870e+03    2.86547e+03
  Improper Dih.          LJ-14     Coulomb-14        LJ (SR)   Coulomb (SR)
    6.14542e+02   -1.44735e+02    3.30174e+04    1.40365e+05   -1.16601e+06
   Coul. recip.      Potential Pressure (bar)
    8.57715e+03   -9.12196e+05   -8.60460e+03

           Step           Time
            225      225.00000

           Step           Time
            226      226.00000

   Energies (kJ/mol)
           Bond        G96Bond          Angle       G96Angle    Proper Dih.
    4.25997e+04    2.50200e+02    2.39373e+04    1.52132e+03    2.86554e+03
  Improper Dih.          LJ-14     Coulomb-14        LJ (SR)   Coulomb (SR)
    6.14091e+02   -1.45978e+02    3.30166e+04    1.40407e+05   -1.16617e+06
   Coul. recip.      Potential Pressure (bar)
    8.56924e+03   -9.12535e+05   -8.59477e+03

           Step           Time
            227      227.00000

   Energies (kJ/mol)
           Bond        G96Bond          Angle       G96Angle    Proper Dih.
    4.26438e+04    5.34734e+02    2.39505e+04    1.57786e+03    2.86428e+03
  Improper Dih.          LJ-14     Coulomb-14        LJ (SR)   Coulomb (SR)
    6.13630e+02   -1.47344e+02    3.30126e+04    1.40555e+05   -1.16682e+06
   Coul. recip.      Potential Pressure (bar)
    8.54015e+03   -9.12674e+05   -8.62329e+03

           Step           Time
            228      228.00000

   Energies (kJ/mol)
           Bond        G96Bond          Angle       G96Angle    Proper Dih.
    4.26551e+04    2.99862e+02    2.39540e+04    1.53014e+03    2.86451e+03
  Improper Dih.          LJ-14     Coulomb-14        LJ (SR)   Coulomb (SR)
    6.13099e+02   -1.48969e+02    3.30118e+04    1.40603e+05   -1.16701e+06
   Coul. recip.      Potential Pressure (bar)
    8.53150e+03   -9.13092e+05   -8.60972e+03

           Step           Time
            229      229.00000

           Step           Time
            230      230.00000

   Energies (kJ/mol)
           Bond        G96Bond          Angle       G96Angle    Proper Dih.
    4.26694e+04    2.79286e+02    2.39585e+04    1.52395e+03    2.86395e+03
  Improper Dih.          LJ-14     Coulomb-14        LJ (SR)   Coulomb (SR)
    6.12766e+02   -1.49235e+02    3.30103e+04    1.40654e+05   -1.16723e+06
   Coul. recip.      Potential Pressure (bar)
    8.52155e+03   -9.13290e+05   -8.61162e+03

           Step           Time
            231      231.00000

   Energies (kJ/mol)
           Bond        G96Bond          Angle       G96Angle    Proper Dih.
    4.26919e+04    3.65578e+02    2.39654e+04    1.54305e+03    2.86382e+03
  Improper Dih.          LJ-14     Coulomb-14        LJ (SR)   Coulomb (SR)
    6.12442e+02   -1.51013e+02    3.30085e+04    1.40738e+05   -1.16758e+06
   Coul. recip.      Potential Pressure (bar)
    8.50605e+03   -9.13431e+05   -8.62095e+03

           Step           Time
            232      232.00000

   Energies (kJ/mol)
           Bond        G96Bond          Angle       G96Angle    Proper Dih.
    4.27069e+04    3.40756e+02    2.39701e+04    1.53575e+03    2.86316e+03
  Improper Dih.          LJ-14     Coulomb-14        LJ (SR)   Coulomb (SR)
    6.12097e+02   -1.51076e+02    3.30069e+04    1.40789e+05   -1.16781e+06
   Coul. recip.      Potential Pressure (bar)
    8.49608e+03   -9.13638e+05   -8.62285e+03

           Step           Time
            233      233.00000

   Energies (kJ/mol)
           Bond        G96Bond          Angle       G96Angle    Proper Dih.
    4.27280e+04    4.88297e+02    2.39766e+04    1.56829e+03    2.86319e+03
  Improper Dih.          LJ-14     Coulomb-14        LJ (SR)   Coulomb (SR)
    6.11868e+02   -1.53045e+02    3.30054e+04    1.40870e+05   -1.16812e+06
   Coul. recip.      Potential Pressure (bar)
    8.48157e+03   -9.13683e+05   -8.63463e+03

           Step           Time
            234      234.00000

   Energies (kJ/mol)
           Bond        G96Bond          Angle       G96Angle    Proper Dih.
    4.27437e+04    4.81835e+02    2.39814e+04    1.56488e+03    2.86237e+03
  Improper Dih.          LJ-14     Coulomb-14        LJ (SR)   Coulomb (SR)
    6.11534e+02   -1.52831e+02    3.30037e+04    1.40922e+05   -1.16837e+06
   Coul. recip.      Potential Pressure (bar)
    8.47145e+03   -9.13882e+05   -8.63775e+03

           Step           Time
            235      235.00000

           Step           Time
            236      236.00000

   Energies (kJ/mol)
           Bond        G96Bond          Angle       G96Angle    Proper Dih.
    4.27535e+04    2.43817e+02    2.39844e+04    1.51355e+03    2.86248e+03
  Improper Dih.          LJ-14     Coulomb-14        LJ (SR)   Coulomb (SR)
    6.11037e+02   -1.54034e+02    3.30030e+04    1.40961e+05   -1.16852e+06
   Coul. recip.      Potential Pressure (bar)
    8.46456e+03   -9.14277e+05   -8.62408e+03

           Step           Time
            237      237.00000

   Energies (kJ/mol)
           Bond        G96Bond          Angle       G96Angle    Proper Dih.
    4.28100e+04    5.99397e+02    2.40011e+04    1.58718e+03    2.86095e+03
  Improper Dih.          LJ-14     Coulomb-14        LJ (SR)   Coulomb (SR)
    6.10472e+02   -1.55847e+02    3.29979e+04    1.41158e+05   -1.16934e+06
   Coul. recip.      Potential Pressure (bar)
    8.42882e+03   -9.14446e+05   -8.65907e+03

           Step           Time
            238      238.00000

   Energies (kJ/mol)
           Bond        G96Bond          Angle       G96Angle    Proper Dih.
    4.28195e+04    2.86299e+02    2.40041e+04    1.52025e+03    2.86125e+03
  Improper Dih.          LJ-14     Coulomb-14        LJ (SR)   Coulomb (SR)
    6.09872e+02   -1.57423e+02    3.29973e+04    1.41201e+05   -1.16950e+06
   Coul. recip.      Potential Pressure (bar)
    8.42130e+03   -9.14941e+05   -8.63993e+03

           Step           Time
            239      239.00000

           Step           Time
            240      240.00000

   Energies (kJ/mol)
           Bond        G96Bond          Angle       G96Angle    Proper Dih.
    4.28349e+04    2.93788e+02    2.40089e+04    1.52163e+03    2.86067e+03
  Improper Dih.          LJ-14     Coulomb-14        LJ (SR)   Coulomb (SR)
    6.09533e+02   -1.57757e+02    3.29957e+04    1.41260e+05   -1.16976e+06
   Coul. recip.      Potential Pressure (bar)
    8.41079e+03   -9.15120e+05   -8.64312e+03

           Step           Time
            241      241.00000

   Energies (kJ/mol)
           Bond        G96Bond          Angle       G96Angle    Proper Dih.
    4.28538e+04    3.50195e+02    2.40148e+04    1.53256e+03    2.86063e+03
  Improper Dih.          LJ-14     Coulomb-14        LJ (SR)   Coulomb (SR)
    6.09249e+02   -1.59331e+02    3.29942e+04    1.41334e+05   -1.17004e+06
   Coul. recip.      Potential Pressure (bar)
    8.39811e+03   -9.15257e+05   -8.64935e+03

           Step           Time
            242      242.00000

   Energies (kJ/mol)
           Bond        G96Bond          Angle       G96Angle    Proper Dih.
    4.28700e+04    3.67949e+02    2.40198e+04    1.53686e+03    2.85993e+03
  Improper Dih.          LJ-14     Coulomb-14        LJ (SR)   Coulomb (SR)
    6.08929e+02   -1.59419e+02    3.29926e+04    1.41391e+05   -1.17029e+06
   Coul. recip.      Potential Pressure (bar)
    8.38781e+03   -9.15415e+05   -8.65369e+03

           Step           Time
            243      243.00000

   Energies (kJ/mol)
           Bond        G96Bond          Angle       G96Angle    Proper Dih.
    4.28885e+04    4.73872e+02    2.40255e+04    1.55750e+03    2.86004e+03
  Improper Dih.          LJ-14     Coulomb-14        LJ (SR)   Coulomb (SR)
    6.08712e+02   -1.61241e+02    3.29912e+04    1.41465e+05   -1.17057e+06
   Coul. recip.      Potential Pressure (bar)
    8.37543e+03   -9.15487e+05   -8.66188e+03

           Step           Time
            244      244.00000

   Energies (kJ/mol)
           Bond        G96Bond          Angle       G96Angle    Proper Dih.
    4.29049e+04    5.32425e+02    2.40305e+04    1.57229e+03    2.85918e+03
  Improper Dih.          LJ-14     Coulomb-14        LJ (SR)   Coulomb (SR)
    6.08446e+02   -1.61028e+02    3.29894e+04    1.41522e+05   -1.17082e+06
   Coul. recip.      Potential Pressure (bar)
    8.36523e+03   -9.15597e+05   -8.66875e+03

           Step           Time
            245      245.00000

           Step           Time
            246      246.00000

   Energies (kJ/mol)
           Bond        G96Bond          Angle       G96Angle    Proper Dih.
    4.29138e+04    2.38616e+02    2.40332e+04    1.50618e+03    2.85934e+03
  Improper Dih.          LJ-14     Coulomb-14        LJ (SR)   Coulomb (SR)
    6.07889e+02   -1.62190e+02    3.29889e+04    1.41558e+05   -1.17096e+06
   Coul. recip.      Potential Pressure (bar)
    8.35919e+03   -9.16054e+05   -8.65124e+03

           Step           Time
            247      247.00000

   Energies (kJ/mol)
           Bond        G96Bond          Angle       G96Angle    Proper Dih.
    4.29920e+04    6.66987e+02    2.40558e+04    1.59718e+03    2.85741e+03
  Improper Dih.          LJ-14     Coulomb-14        LJ (SR)   Coulomb (SR)
    6.07121e+02   -1.64777e+02    3.29822e+04    1.41835e+05   -1.17206e+06
   Coul. recip.      Potential Pressure (bar)
    8.31255e+03   -9.16320e+05   -8.69466e+03

           Step           Time
            248      248.00000

   Energies (kJ/mol)
           Bond        G96Bond          Angle       G96Angle    Proper Dih.
    4.29991e+04    2.71314e+02    2.40580e+04    1.51009e+03    2.85777e+03
  Improper Dih.          LJ-14     Coulomb-14        LJ (SR)   Coulomb (SR)
    6.06427e+02   -1.66288e+02    3.29817e+04    1.41874e+05   -1.17221e+06
   Coul. recip.      Potential Pressure (bar)
    8.30613e+03   -9.16908e+05   -8.66943e+03

           Step           Time
            249      249.00000

           Step           Time
            250      250.00000

   Energies (kJ/mol)
           Bond        G96Bond          Angle       G96Angle    Proper Dih.
    4.30149e+04    3.05094e+02    2.40630e+04    1.51854e+03    2.85720e+03
  Improper Dih.          LJ-14     Coulomb-14        LJ (SR)   Coulomb (SR)
    6.06075e+02   -1.66743e+02    3.29799e+04    1.41943e+05   -1.17248e+06
   Coul. recip.      Potential Pressure (bar)
    8.29486e+03   -9.17061e+05   -8.67313e+03

           Step           Time
            251      251.00000

   Energies (kJ/mol)
           Bond        G96Bond          Angle       G96Angle    Proper Dih.
    4.30313e+04    3.31691e+02    2.40682e+04    1.52122e+03    2.85721e+03
  Improper Dih.          LJ-14     Coulomb-14        LJ (SR)   Coulomb (SR)
    6.05802e+02   -1.68133e+02    3.29787e+04    1.42009e+05   -1.17273e+06
   Coul. recip.      Potential Pressure (bar)
    8.28429e+03   -9.17209e+05   -8.67661e+03

           Step           Time
            252      252.00000

   Energies (kJ/mol)
           Bond        G96Bond          Angle       G96Angle    Proper Dih.
    4.30485e+04    3.89861e+02    2.40735e+04    1.53682e+03    2.85652e+03
  Improper Dih.          LJ-14     Coulomb-14        LJ (SR)   Coulomb (SR)
    6.05520e+02   -1.68276e+02    3.29769e+04    1.42073e+05   -1.17299e+06
   Coul. recip.      Potential Pressure (bar)
    8.27375e+03   -9.17321e+05   -8.68313e+03

           Step           Time
            253      253.00000

   Energies (kJ/mol)
           Bond        G96Bond          Angle       G96Angle    Proper Dih.
    4.30650e+04    4.51129e+02    2.40786e+04    1.54471e+03    2.85667e+03
  Improper Dih.          LJ-14     Coulomb-14        LJ (SR)   Coulomb (SR)
    6.05292e+02   -1.69943e+02    3.29758e+04    1.42141e+05   -1.17324e+06
   Coul. recip.      Potential Pressure (bar)
    8.26310e+03   -9.17430e+05   -8.68774e+03

           Step           Time
            254      254.00000

   Energies (kJ/mol)
           Bond        G96Bond          Angle       G96Angle    Proper Dih.
    4.30820e+04    5.73024e+02    2.40838e+04    1.57783e+03    2.85582e+03
  Improper Dih.          LJ-14     Coulomb-14        LJ (SR)   Coulomb (SR)
    6.05108e+02   -1.69764e+02    3.29740e+04    1.42203e+05   -1.17350e+06
   Coul. recip.      Potential Pressure (bar)
    8.25290e+03   -9.17463e+05   -8.69817e+03

           Step           Time
            255      255.00000

   Energies (kJ/mol)
           Bond        G96Bond          Angle       G96Angle    Proper Dih.
    4.30985e+04    7.01464e+02    2.40888e+04    1.59505e+03    2.85620e+03
  Improper Dih.          LJ-14     Coulomb-14        LJ (SR)   Coulomb (SR)
    6.04968e+02   -1.71824e+02    3.29730e+04    1.42272e+05   -1.17374e+06
   Coul. recip.      Potential Pressure (bar)
    8.24220e+03   -9.17483e+05   -8.70534e+03

           Step           Time
            256      256.00000

           Step           Time
            257      257.00000

   Energies (kJ/mol)
           Bond        G96Bond          Angle       G96Angle    Proper Dih.
    4.31069e+04    2.42513e+02    2.40914e+04    1.50065e+03    2.85564e+03
  Improper Dih.          LJ-14     Coulomb-14        LJ (SR)   Coulomb (SR)
    6.04145e+02   -1.71616e+02    3.29720e+04    1.42302e+05   -1.17388e+06
   Coul. recip.      Potential Pressure (bar)
    8.23727e+03   -9.18135e+05   -8.67918e+03

           Step           Time
            258      258.00000

           Step           Time
            259      259.00000

   Energies (kJ/mol)
           Bond        G96Bond          Angle       G96Angle    Proper Dih.
    4.31485e+04    3.93091e+02    2.41037e+04    1.53317e+03    2.85502e+03
  Improper Dih.          LJ-14     Coulomb-14        LJ (SR)   Coulomb (SR)
    6.03631e+02   -1.73843e+02    3.29686e+04    1.42464e+05   -1.17448e+06
   Coul. recip.      Potential Pressure (bar)
    8.21204e+03   -9.18369e+05   -8.69500e+03

           Step           Time
            260      260.00000

   Energies (kJ/mol)
           Bond        G96Bond          Angle       G96Angle    Proper Dih.
    4.31587e+04    2.74008e+02    2.41068e+04    1.50531e+03    2.85461e+03
  Improper Dih.          LJ-14     Coulomb-14        LJ (SR)   Coulomb (SR)
    6.03269e+02   -1.73849e+02    3.29675e+04    1.42504e+05   -1.17464e+06
   Coul. recip.      Potential Pressure (bar)
    8.20571e+03   -9.18639e+05   -8.69028e+03

           Step           Time
            261      261.00000

   Energies (kJ/mol)
           Bond        G96Bond          Angle       G96Angle    Proper Dih.
    4.31838e+04    4.68869e+02    2.41144e+04    1.54830e+03    2.85450e+03
  Improper Dih.          LJ-14     Coulomb-14        LJ (SR)   Coulomb (SR)
    6.02969e+02   -1.75623e+02    3.29655e+04    1.42610e+05   -1.17502e+06
   Coul. recip.      Potential Pressure (bar)
    8.18989e+03   -9.18661e+05   -8.70387e+03

           Step           Time
            262      262.00000

   Energies (kJ/mol)
           Bond        G96Bond          Angle       G96Angle    Proper Dih.
    4.31962e+04    3.63241e+02    2.41181e+04    1.52254e+03    2.85389e+03
  Improper Dih.          LJ-14     Coulomb-14        LJ (SR)   Coulomb (SR)
    6.02634e+02   -1.75541e+02    3.29642e+04    1.42654e+05   -1.17522e+06
   Coul. recip.      Potential Pressure (bar)
    8.18275e+03   -9.18937e+05   -8.70049e+03

           Step           Time
            263      263.00000

           Step           Time
            264      264.00000

   Energies (kJ/mol)
           Bond        G96Bond          Angle       G96Angle    Proper Dih.
    4.32069e+04    2.53253e+02    2.41213e+04    1.49950e+03    2.85394e+03
  Improper Dih.          LJ-14     Coulomb-14        LJ (SR)   Coulomb (SR)
    6.02251e+02   -1.76499e+02    3.29634e+04    1.42700e+05   -1.17538e+06
   Coul. recip.      Potential Pressure (bar)
    8.17596e+03   -9.19178e+05   -8.69393e+03

           Step           Time
            265      265.00000

   Energies (kJ/mol)
           Bond        G96Bond          Angle       G96Angle    Proper Dih.
    4.32369e+04    4.49772e+02    2.41302e+04    1.53918e+03    2.85307e+03
  Improper Dih.          LJ-14     Coulomb-14        LJ (SR)   Coulomb (SR)
    6.01978e+02   -1.77278e+02    3.29606e+04    1.42815e+05   -1.17582e+06
   Coul. recip.      Potential Pressure (bar)
    8.15844e+03   -9.19252e+05   -8.71158e+03

           Step           Time
            266      266.00000

   Energies (kJ/mol)
           Bond        G96Bond          Angle       G96Angle    Proper Dih.
    4.32484e+04    3.04800e+02    2.41337e+04    1.50935e+03    2.85328e+03
  Improper Dih.          LJ-14     Coulomb-14        LJ (SR)   Coulomb (SR)
    6.01537e+02   -1.78530e+02    3.29599e+04    1.42867e+05   -1.17600e+06
   Coul. recip.      Potential Pressure (bar)
    8.15105e+03   -9.19547e+05   -8.70228e+03

           Step           Time
            267      267.00000

           Step           Time
            268      268.00000

   Energies (kJ/mol)
           Bond        G96Bond          Angle       G96Angle    Proper Dih.
    4.32599e+04    2.58923e+02    2.41371e+04    1.49842e+03    2.85283e+03
  Improper Dih.          LJ-14     Coulomb-14        LJ (SR)   Coulomb (SR)
    6.01269e+02   -1.78696e+02    3.29587e+04    1.42911e+05   -1.17617e+06
   Coul. recip.      Potential Pressure (bar)
    8.14423e+03   -9.19728e+05   -8.70160e+03

           Step           Time
            269      269.00000

   Energies (kJ/mol)
           Bond        G96Bond          Angle       G96Angle    Proper Dih.
    4.32840e+04    3.67881e+02    2.41442e+04    1.52195e+03    2.85269e+03
  Improper Dih.          LJ-14     Coulomb-14        LJ (SR)   Coulomb (SR)
    6.00947e+02   -1.80247e+02    3.29569e+04    1.43011e+05   -1.17652e+06
   Coul. recip.      Potential Pressure (bar)
    8.12981e+03   -9.19834e+05   -8.71058e+03

           Step           Time
            270      270.00000

   Energies (kJ/mol)
           Bond        G96Bond          Angle       G96Angle    Proper Dih.
    4.32961e+04    3.04988e+02    2.41479e+04    1.50695e+03    2.85215e+03
  Improper Dih.          LJ-14     Coulomb-14        LJ (SR)   Coulomb (SR)
    6.00644e+02   -1.80292e+02    3.29556e+04    1.43057e+05   -1.17672e+06
   Coul. recip.      Potential Pressure (bar)
    8.12278e+03   -9.20051e+05   -8.70905e+03

           Step           Time
            271      271.00000

           Step           Time
            272      272.00000

   Energies (kJ/mol)
           Bond        G96Bond          Angle       G96Angle    Proper Dih.
    4.33064e+04    2.42233e+02    2.41510e+04    1.49343e+03    2.85217e+03
  Improper Dih.          LJ-14     Coulomb-14        LJ (SR)   Coulomb (SR)
    6.00354e+02   -1.81120e+02    3.29548e+04    1.43101e+05   -1.17687e+06
   Coul. recip.      Potential Pressure (bar)
    8.11645e+03   -9.20235e+05   -8.70569e+03

           Step           Time
            273      273.00000

   Energies (kJ/mol)
           Bond        G96Bond          Angle       G96Angle    Proper Dih.
    4.33355e+04    3.48192e+02    2.41595e+04    1.51481e+03    2.85142e+03
  Improper Dih.          LJ-14     Coulomb-14        LJ (SR)   Coulomb (SR)
    5.99965e+02   -1.82007e+02    3.29522e+04    1.43216e+05   -1.17730e+06
   Coul. recip.      Potential Pressure (bar)
    8.09979e+03   -9.20403e+05   -8.71688e+03

           Step           Time
            274      274.00000

   Energies (kJ/mol)
           Bond        G96Bond          Angle       G96Angle    Proper Dih.
    4.33469e+04    2.71503e+02    2.41628e+04    1.49834e+03    2.85153e+03
  Improper Dih.          LJ-14     Coulomb-14        LJ (SR)   Coulomb (SR)
    5.99634e+02   -1.83050e+02    3.29514e+04    1.43266e+05   -1.17747e+06
   Coul. recip.      Potential Pressure (bar)
    8.09275e+03   -9.20613e+05   -8.71221e+03

           Step           Time
            275      275.00000

   Energies (kJ/mol)
           Bond        G96Bond          Angle       G96Angle    Proper Dih.
    4.33693e+04    4.31500e+02    2.41695e+04    1.53180e+03    2.85080e+03
  Improper Dih.          LJ-14     Coulomb-14        LJ (SR)   Coulomb (SR)
    5.99415e+02   -1.83499e+02    3.29493e+04    1.43355e+05   -1.17781e+06
   Coul. recip.      Potential Pressure (bar)
    8.07987e+03   -9.20653e+05   -8.72540e+03

           Step           Time
            276      276.00000

   Energies (kJ/mol)
           Bond        G96Bond          Angle       G96Angle    Proper Dih.
    4.33818e+04    3.40749e+02    2.41731e+04    1.51191e+03    2.85103e+03
  Improper Dih.          LJ-14     Coulomb-14        LJ (SR)   Coulomb (SR)
    5.99041e+02   -1.84799e+02    3.29485e+04    1.43411e+05   -1.17799e+06
   Coul. recip.      Potential Pressure (bar)
    8.07222e+03   -9.20888e+05   -8.71941e+03

           Step           Time
            277      277.00000

           Step           Time
            278      278.00000

   Energies (kJ/mol)
           Bond        G96Bond          Angle       G96Angle    Proper Dih.
    4.33916e+04    2.48084e+02    2.41761e+04    1.49162e+03    2.85060e+03
  Improper Dih.          LJ-14     Coulomb-14        LJ (SR)   Coulomb (SR)
    5.98733e+02   -1.84874e+02    3.29475e+04    1.43450e+05   -1.17814e+06
   Coul. recip.      Potential Pressure (bar)
    8.06664e+03   -9.21106e+05   -8.71546e+03

           Step           Time
            279      279.00000

   Energies (kJ/mol)
           Bond        G96Bond          Angle       G96Angle    Proper Dih.
    4.34232e+04    4.25356e+02    2.41852e+04    1.52902e+03    2.85037e+03
  Improper Dih.          LJ-14     Coulomb-14        LJ (SR)   Coulomb (SR)
    5.98391e+02   -1.86723e+02    3.29450e+04    1.43580e+05   -1.17860e+06
   Coul. recip.      Potential Pressure (bar)
    8.04849e+03   -9.21202e+05   -8.72912e+03

           Step           Time
            280      280.00000

   Energies (kJ/mol)
           Bond        G96Bond          Angle       G96Angle    Proper Dih.
    4.34335e+04    2.89951e+02    2.41883e+04    1.49909e+03    2.84986e+03
  Improper Dih.          LJ-14     Coulomb-14        LJ (SR)   Coulomb (SR)
    5.98010e+02   -1.86686e+02    3.29439e+04    1.43620e+05   -1.17876e+06
   Coul. recip.      Potential Pressure (bar)
    8.04262e+03   -9.21483e+05   -8.72270e+03

           Step           Time
            281      281.00000

           Step           Time
            282      282.00000

   Energies (kJ/mol)
           Bond        G96Bond          Angle       G96Angle    Proper Dih.
    4.34453e+04    2.56225e+02    2.41918e+04    1.49155e+03    2.84987e+03
  Improper Dih.          LJ-14     Coulomb-14        LJ (SR)   Coulomb (SR)
    5.97724e+02   -1.87579e+02    3.29430e+04    1.43672e+05   -1.17894e+06
   Coul. recip.      Potential Pressure (bar)
    8.03553e+03   -9.21642e+05   -8.72093e+03

           Step           Time
            283      283.00000

   Energies (kJ/mol)
           Bond        G96Bond          Angle       G96Angle    Proper Dih.
    4.34660e+04    3.35377e+02    2.41978e+04    1.50761e+03    2.84926e+03
  Improper Dih.          LJ-14     Coulomb-14        LJ (SR)   Coulomb (SR)
    5.97449e+02   -1.88081e+02    3.29411e+04    1.43755e+05   -1.17925e+06
   Coul. recip.      Potential Pressure (bar)
    8.02397e+03   -9.21761e+05   -8.72895e+03

           Step           Time
            284      284.00000

   Energies (kJ/mol)
           Bond        G96Bond          Angle       G96Angle    Proper Dih.
    4.34787e+04    2.98242e+02    2.42015e+04    1.49947e+03    2.84938e+03
  Improper Dih.          LJ-14     Coulomb-14        LJ (SR)   Coulomb (SR)
    5.97141e+02   -1.89174e+02    3.29402e+04    1.43812e+05   -1.17944e+06
   Coul. recip.      Potential Pressure (bar)
    8.01639e+03   -9.21931e+05   -8.72654e+03

           Step           Time
            285      285.00000

   Energies (kJ/mol)
           Bond        G96Bond          Angle       G96Angle    Proper Dih.
    4.34973e+04    4.25032e+02    2.42069e+04    1.52591e+03    2.84870e+03
  Improper Dih.          LJ-14     Coulomb-14        LJ (SR)   Coulomb (SR)
    5.96958e+02   -1.89415e+02    3.29384e+04    1.43885e+05   -1.17971e+06
   Coul. recip.      Potential Pressure (bar)
    8.00622e+03   -9.21970e+05   -8.73714e+03

           Step           Time
            286      286.00000

   Energies (kJ/mol)
           Bond        G96Bond          Angle       G96Angle    Proper Dih.
    4.35107e+04    3.90051e+02    2.42109e+04    1.51813e+03    2.84895e+03
  Improper Dih.          LJ-14     Coulomb-14        LJ (SR)   Coulomb (SR)
    5.96635e+02   -1.90755e+02    3.29375e+04    1.43946e+05   -1.17991e+06
   Coul. recip.      Potential Pressure (bar)
    7.99821e+03   -9.22147e+05   -8.73419e+03

           Step           Time
            287      287.00000

           Step           Time
            288      288.00000

   Energies (kJ/mol)
           Bond        G96Bond          Angle       G96Angle    Proper Dih.
    4.35193e+04    2.40945e+02    2.42134e+04    1.48554e+03    2.84853e+03
  Improper Dih.          LJ-14     Coulomb-14        LJ (SR)   Coulomb (SR)
    5.96282e+02   -1.90765e+02    3.29366e+04    1.43979e+05   -1.18004e+06
   Coul. recip.      Potential Pressure (bar)
    7.99356e+03   -9.22421e+05   -8.72663e+03

           Step           Time
            289      289.00000

   Energies (kJ/mol)
           Bond        G96Bond          Angle       G96Angle    Proper Dih.
    4.35628e+04    5.08370e+02    2.42258e+04    1.54251e+03    2.84812e+03
  Improper Dih.          LJ-14     Coulomb-14        LJ (SR)   Coulomb (SR)
    5.95859e+02   -1.93077e+02    3.29332e+04    1.44161e+05   -1.18066e+06
   Coul. recip.      Potential Pressure (bar)
    7.96940e+03   -9.22510e+05   -8.74681e+03

           Step           Time
            290      290.00000

   Energies (kJ/mol)
           Bond        G96Bond          Angle       G96Angle    Proper Dih.
    4.35714e+04    2.77891e+02    2.42283e+04    1.49147e+03    2.84763e+03
  Improper Dih.          LJ-14     Coulomb-14        LJ (SR)   Coulomb (SR)
    5.95378e+02   -1.92983e+02    3.29323e+04    1.44196e+05   -1.18080e+06
   Coul. recip.      Potential Pressure (bar)
    7.96453e+03   -9.22891e+05   -8.73430e+03

           Step           Time
            291      291.00000

           Step           Time
            292      292.00000

   Energies (kJ/mol)
           Bond        G96Bond          Angle       G96Angle    Proper Dih.
    4.35850e+04    2.76781e+02    2.42323e+04    1.49134e+03    2.84763e+03
  Improper Dih.          LJ-14     Coulomb-14        LJ (SR)   Coulomb (SR)
    5.95080e+02   -1.93948e+02    3.29312e+04    1.44258e+05   -1.18101e+06
   Coul. recip.      Potential Pressure (bar)
    7.95648e+03   -9.23032e+05   -8.73418e+03

           Step           Time
            293      293.00000

   Energies (kJ/mol)
           Bond        G96Bond          Angle       G96Angle    Proper Dih.
    4.36011e+04    3.25525e+02    2.42371e+04    1.50044e+03    2.84710e+03
  Improper Dih.          LJ-14     Coulomb-14        LJ (SR)   Coulomb (SR)
    5.94857e+02   -1.94251e+02    3.29296e+04    1.44324e+05   -1.18125e+06
   Coul. recip.      Potential Pressure (bar)
    7.94769e+03   -9.23140e+05   -8.73966e+03

           Step           Time
            294      294.00000

   Energies (kJ/mol)
           Bond        G96Bond          Angle       G96Angle    Proper Dih.
    4.36154e+04    3.34979e+02    2.42412e+04    1.50303e+03    2.84721e+03
  Improper Dih.          LJ-14     Coulomb-14        LJ (SR)   Coulomb (SR)
    5.94564e+02   -1.95393e+02    3.29287e+04    1.44388e+05   -1.18146e+06
   Coul. recip.      Potential Pressure (bar)
    7.93950e+03   -9.23265e+05   -8.73982e+03

           Step           Time
            295      295.00000

   Energies (kJ/mol)
           Bond        G96Bond          Angle       G96Angle    Proper Dih.
    4.36311e+04    4.22734e+02    2.42458e+04    1.52004e+03    2.84656e+03
  Improper Dih.          LJ-14     Coulomb-14        LJ (SR)   Coulomb (SR)
    5.94400e+02   -1.95499e+02    3.29271e+04    1.44451e+05   -1.18170e+06
   Coul. recip.      Potential Pressure (bar)
    7.93115e+03   -9.23323e+05   -8.74767e+03

           Step           Time
            296      296.00000

   Energies (kJ/mol)
           Bond        G96Bond          Angle       G96Angle    Proper Dih.
    4.36455e+04    4.55210e+02    2.42500e+04    1.52834e+03    2.84683e+03
  Improper Dih.          LJ-14     Coulomb-14        LJ (SR)   Coulomb (SR)
    5.94133e+02   -1.96873e+02    3.29262e+04    1.44517e+05   -1.18191e+06
   Coul. recip.      Potential Pressure (bar)
    7.92279e+03   -9.23418e+05   -8.74831e+03

           Step           Time
            297      297.00000

           Step           Time
            298      298.00000

   Energies (kJ/mol)
           Bond        G96Bond          Angle       G96Angle    Proper Dih.
    4.36531e+04    2.35619e+02    2.42522e+04    1.47956e+03    2.84641e+03
  Improper Dih.          LJ-14     Coulomb-14        LJ (SR)   Coulomb (SR)
    5.93709e+02   -1.96836e+02    3.29254e+04    1.44546e+05   -1.18202e+06
   Coul. recip.      Potential Pressure (bar)
    7.91879e+03   -9.23765e+05   -8.73643e+03

           Step           Time
            299      299.00000

   Energies (kJ/mol)
           Bond        G96Bond          Angle       G96Angle    Proper Dih.
    4.37186e+04    6.02442e+02    2.42703e+04    1.55897e+03    2.84567e+03
  Improper Dih.          LJ-14     Coulomb-14        LJ (SR)   Coulomb (SR)
    5.93091e+02   -1.99915e+02    3.29203e+04    1.44816e+05   -1.18293e+06
   Coul. recip.      Potential Pressure (bar)
    7.88458e+03   -9.23922e+05   -8.76517e+03

           Step           Time
            300      300.00000

   Energies (kJ/mol)
           Bond        G96Bond          Angle       G96Angle    Proper Dih.
    4.37251e+04    2.72224e+02    2.42722e+04    1.48455e+03    2.84521e+03
  Improper Dih.          LJ-14     Coulomb-14        LJ (SR)   Coulomb (SR)
    5.92482e+02   -1.99792e+02    3.29194e+04    1.44847e+05   -1.18306e+06
   Coul. recip.      Potential Pressure (bar)
    7.88047e+03   -9.24420e+05   -8.74605e+03

           Step           Time
            301      301.00000

           Step           Time
            302      302.00000

   Energies (kJ/mol)
           Bond        G96Bond          Angle       G96Angle    Proper Dih.
    4.37388e+04    2.93651e+02    2.42763e+04    1.49003e+03    2.84521e+03
  Improper Dih.          LJ-14     Coulomb-14        LJ (SR)   Coulomb (SR)
    5.92160e+02   -2.00795e+02    3.29183e+04    1.44916e+05   -1.18328e+06
   Coul. recip.      Potential Pressure (bar)
    7.87195e+03   -9.24541e+05   -8.74629e+03

           Step           Time
            303      303.00000

   Energies (kJ/mol)
           Bond        G96Bond          Angle       G96Angle    Proper Dih.
    4.37531e+04    3.25804e+02    2.42806e+04    1.49459e+03    2.84470e+03
  Improper Dih.          LJ-14     Coulomb-14        LJ (SR)   Coulomb (SR)
    5.91963e+02   -2.01025e+02    3.29169e+04    1.44975e+05   -1.18350e+06
   Coul. recip.      Potential Pressure (bar)
    7.86447e+03   -9.24650e+05   -8.75043e+03

           Step           Time
            304      304.00000

   Energies (kJ/mol)
           Bond        G96Bond          Angle       G96Angle    Proper Dih.
    4.37679e+04    3.66652e+02    2.42850e+04    1.50527e+03    2.84483e+03
  Improper Dih.          LJ-14     Coulomb-14        LJ (SR)   Coulomb (SR)
    5.91680e+02   -2.02179e+02    3.29158e+04    1.45044e+05   -1.18371e+06
   Coul. recip.      Potential Pressure (bar)
    7.85613e+03   -9.24739e+05   -8.75197e+03

           Step           Time
            305      305.00000

   Energies (kJ/mol)
           Bond        G96Bond          Angle       G96Angle    Proper Dih.
    4.37822e+04    4.34432e+02    2.42891e+04    1.51623e+03    2.84418e+03
  Improper Dih.          LJ-14     Coulomb-14        LJ (SR)   Coulomb (SR)
    5.91525e+02   -2.02219e+02    3.29144e+04    1.45101e+05   -1.18393e+06
   Coul. recip.      Potential Pressure (bar)
    7.84885e+03   -9.24809e+05   -8.75840e+03

           Step           Time
            306      306.00000

   Energies (kJ/mol)
           Bond        G96Bond          Angle       G96Angle    Proper Dih.
    4.37969e+04    5.12355e+02    2.42934e+04    1.53684e+03    2.84448e+03
  Improper Dih.          LJ-14     Coulomb-14        LJ (SR)   Coulomb (SR)
    5.91299e+02   -2.03597e+02    3.29135e+04    1.45170e+05   -1.18414e+06
   Coul. recip.      Potential Pressure (bar)
    7.84051e+03   -9.24842e+05   -8.76115e+03

           Step           Time
            307      307.00000

           Step           Time
            308      308.00000

   Energies (kJ/mol)
           Bond        G96Bond          Angle       G96Angle    Proper Dih.
    4.38040e+04    2.33827e+02    2.42955e+04    1.47375e+03    2.84405e+03
  Improper Dih.          LJ-14     Coulomb-14        LJ (SR)   Coulomb (SR)
    5.90803e+02   -2.03532e+02    3.29127e+04    1.45198e+05   -1.18425e+06
   Coul. recip.      Potential Pressure (bar)
    7.83694e+03   -9.25262e+05   -8.74566e+03

           Step           Time
            309      309.00000

   Energies (kJ/mol)
           Bond        G96Bond          Angle       G96Angle    Proper Dih.
    4.38867e+04    6.72831e+02    2.43180e+04    1.57001e+03    2.84301e+03
  Improper Dih.          LJ-14     Coulomb-14        LJ (SR)   Coulomb (SR)
    5.90056e+02   -2.07146e+02    3.29064e+04    1.45539e+05   -1.18537e+06
   Coul. recip.      Potential Pressure (bar)
    7.79572e+03   -9.25459e+05   -8.78032e+03

           Step           Time
            310      310.00000

   Energies (kJ/mol)
           Bond        G96Bond          Angle       G96Angle    Proper Dih.
    4.38916e+04    2.70094e+02    2.43194e+04    1.47803e+03    2.84260e+03
  Improper Dih.          LJ-14     Coulomb-14        LJ (SR)   Coulomb (SR)
    5.89328e+02   -2.07025e+02    3.29056e+04    1.45567e+05   -1.18549e+06
   Coul. recip.      Potential Pressure (bar)
    7.79208e+03   -9.26044e+05   -8.75632e+03

           Step           Time
            311      311.00000

           Step           Time
            312      312.00000

   Energies (kJ/mol)
           Bond        G96Bond          Angle       G96Angle    Proper Dih.
    4.39044e+04    3.05402e+02    2.43234e+04    1.48703e+03    2.84262e+03
  Improper Dih.          LJ-14     Coulomb-14        LJ (SR)   Coulomb (SR)
    5.88984e+02   -2.08045e+02    3.29044e+04    1.45640e+05   -1.18572e+06
   Coul. recip.      Potential Pressure (bar)
    7.78362e+03   -9.26145e+05   -8.75623e+03

           Step           Time
            313      313.00000

   Energies (kJ/mol)
           Bond        G96Bond          Angle       G96Angle    Proper Dih.
    4.39177e+04    3.31329e+02    2.43274e+04    1.48944e+03    2.84211e+03
  Improper Dih.          LJ-14     Coulomb-14        LJ (SR)   Coulomb (SR)
    5.88798e+02   -2.08229e+02    3.29031e+04    1.45696e+05   -1.18592e+06
   Coul. recip.      Potential Pressure (bar)
    7.77690e+03   -9.26254e+05   -8.75977e+03

           Step           Time
            314      314.00000

   Energies (kJ/mol)
           Bond        G96Bond          Angle       G96Angle    Proper Dih.
    4.39326e+04    3.91154e+02    2.43319e+04    1.50535e+03    2.84224e+03
  Improper Dih.          LJ-14     Coulomb-14        LJ (SR)   Coulomb (SR)
    5.88530e+02   -2.09382e+02    3.29021e+04    1.45766e+05   -1.18613e+06
   Coul. recip.      Potential Pressure (bar)
    7.76875e+03   -9.26314e+05   -8.76198e+03

           Step           Time
            315      315.00000

   Energies (kJ/mol)
           Bond        G96Bond          Angle       G96Angle    Proper Dih.
    4.39461e+04    4.52983e+02    2.43358e+04    1.51355e+03    2.84159e+03
  Improper Dih.          LJ-14     Coulomb-14        LJ (SR)   Coulomb (SR)
    5.88381e+02   -2.09373e+02    3.29007e+04    1.45821e+05   -1.18634e+06
   Coul. recip.      Potential Pressure (bar)
    7.76213e+03   -9.26383e+05   -8.76784e+03

           Step           Time
            316      316.00000

           Step           Time
            317      317.00000

   Energies (kJ/mol)
           Bond        G96Bond          Angle       G96Angle    Proper Dih.
    4.39533e+04    2.31390e+02    2.43379e+04    1.46818e+03    2.84175e+03
  Improper Dih.          LJ-14     Coulomb-14        LJ (SR)   Coulomb (SR)
    5.87914e+02   -2.10092e+02    3.29003e+04    1.45855e+05   -1.18644e+06
   Coul. recip.      Potential Pressure (bar)
    7.75815e+03   -9.26716e+05   -8.75325e+03

           Step           Time
            318      318.00000

   Energies (kJ/mol)
           Bond        G96Bond          Angle       G96Angle    Proper Dih.
    4.40295e+04    5.52841e+02    2.43589e+04    1.53336e+03    2.84013e+03
  Improper Dih.          LJ-14     Coulomb-14        LJ (SR)   Coulomb (SR)
    5.87033e+02   -2.12465e+02    3.28941e+04    1.46171e+05   -1.18749e+06
   Coul. recip.      Potential Pressure (bar)
    7.72143e+03   -9.27010e+05   -8.78121e+03

           Step           Time
            319      319.00000

   Energies (kJ/mol)
           Bond        G96Bond          Angle       G96Angle    Proper Dih.
    4.40349e+04    2.54536e+02    2.43605e+04    1.47019e+03    2.84048e+03
  Improper Dih.          LJ-14     Coulomb-14        LJ (SR)   Coulomb (SR)
    5.86475e+02   -2.13495e+02    3.28938e+04    1.46209e+05   -1.18760e+06
   Coul. recip.      Potential Pressure (bar)
    7.71719e+03   -9.27447e+05   -8.76056e+03

           Step           Time
            320      320.00000

           Step           Time
            321      321.00000

   Energies (kJ/mol)
           Bond        G96Bond          Angle       G96Angle    Proper Dih.
    4.40477e+04    2.84198e+02    2.43644e+04    1.47644e+03    2.84004e+03
  Improper Dih.          LJ-14     Coulomb-14        LJ (SR)   Coulomb (SR)
    5.86164e+02   -2.13876e+02    3.28924e+04    1.46276e+05   -1.18782e+06
   Coul. recip.      Potential Pressure (bar)
    7.70960e+03   -9.27556e+05   -8.76195e+03

           Step           Time
            322      322.00000

   Energies (kJ/mol)
           Bond        G96Bond          Angle       G96Angle    Proper Dih.
    4.40608e+04    2.95675e+02    2.43683e+04    1.47760e+03    2.84010e+03
  Improper Dih.          LJ-14     Coulomb-14        LJ (SR)   Coulomb (SR)
    5.85926e+02   -2.14831e+02    3.28915e+04    1.46337e+05   -1.18801e+06
   Coul. recip.      Potential Pressure (bar)
    7.70272e+03   -9.27668e+05   -8.76231e+03

           Step           Time
            323      323.00000

   Energies (kJ/mol)
           Bond        G96Bond          Angle       G96Angle    Proper Dih.
    4.40751e+04    3.44289e+02    2.43725e+04    1.48893e+03    2.83954e+03
  Improper Dih.          LJ-14     Coulomb-14        LJ (SR)   Coulomb (SR)
    5.85680e+02   -2.14983e+02    3.28901e+04    1.46399e+05   -1.18822e+06
   Coul. recip.      Potential Pressure (bar)
    7.69563e+03   -9.27748e+05   -8.76648e+03

           Step           Time
            324      324.00000

   Energies (kJ/mol)
           Bond        G96Bond          Angle       G96Angle    Proper Dih.
    4.40883e+04    3.76181e+02    2.43764e+04    1.49340e+03    2.83972e+03
  Improper Dih.          LJ-14     Coulomb-14        LJ (SR)   Coulomb (SR)
    5.85468e+02   -2.16124e+02    3.28893e+04    1.46461e+05   -1.18842e+06
   Coul. recip.      Potential Pressure (bar)
    7.68867e+03   -9.27833e+05   -8.76722e+03

           Step           Time
            325      325.00000

   Energies (kJ/mol)
           Bond        G96Bond          Angle       G96Angle    Proper Dih.
    4.41023e+04    4.70649e+02    2.43805e+04    1.51634e+03    2.83902e+03
  Improper Dih.          LJ-14     Coulomb-14        LJ (SR)   Coulomb (SR)
    5.85286e+02   -2.16069e+02    3.28878e+04    1.46522e+05   -1.18862e+06
   Coul. recip.      Potential Pressure (bar)
    7.68186e+03   -9.27854e+05   -8.77440e+03

           Step           Time
            326      326.00000

   Energies (kJ/mol)
           Bond        G96Bond          Angle       G96Angle    Proper Dih.
    4.41156e+04    5.43713e+02    2.43843e+04    1.52731e+03    2.83937e+03
  Improper Dih.          LJ-14     Coulomb-14        LJ (SR)   Coulomb (SR)
    5.85131e+02   -2.17465e+02    3.28871e+04    1.46586e+05   -1.18882e+06
   Coul. recip.      Potential Pressure (bar)
    7.67478e+03   -9.27891e+05   -8.77647e+03

           Step           Time
            327      327.00000

           Step           Time
            328      328.00000

   Energies (kJ/mol)
           Bond        G96Bond          Angle       G96Angle    Proper Dih.
    4.41226e+04    2.36116e+02    2.43863e+04    1.46300e+03    2.83892e+03
  Improper Dih.          LJ-14     Coulomb-14        LJ (SR)   Coulomb (SR)
    5.84529e+02   -2.17360e+02    3.28863e+04    1.46615e+05   -1.18892e+06
   Coul. recip.      Potential Pressure (bar)
    7.67147e+03   -9.28335e+05   -8.75883e+03

           Step           Time
            329      329.00000

           Step           Time
            330      330.00000

   Energies (kJ/mol)
           Bond        G96Bond          Angle       G96Angle    Proper Dih.
    4.41560e+04    3.42018e+02    2.43957e+04    1.48540e+03    2.83848e+03
  Improper Dih.          LJ-14     Coulomb-14        LJ (SR)   Coulomb (SR)
    5.84055e+02   -2.18940e+02    3.28837e+04    1.46765e+05   -1.18939e+06
   Coul. recip.      Potential Pressure (bar)
    7.65477e+03   -9.28505e+05   -8.76662e+03

           Step           Time
            331      331.00000

   Energies (kJ/mol)
           Bond        G96Bond          Angle       G96Angle    Proper Dih.
    4.41641e+04    2.51736e+02    2.43981e+04    1.46465e+03    2.83813e+03
  Improper Dih.          LJ-14     Coulomb-14        LJ (SR)   Coulomb (SR)
    5.83749e+02   -2.18989e+02    3.28829e+04    1.46801e+05   -1.18952e+06
   Coul. recip.      Potential Pressure (bar)
    7.65069e+03   -9.28703e+05   -8.76241e+03

           Step           Time
            332      332.00000

   Energies (kJ/mol)
           Bond        G96Bond          Angle       G96Angle    Proper Dih.
    4.41869e+04    3.99538e+02    2.44046e+04    1.49644e+03    2.83803e+03
  Improper Dih.          LJ-14     Coulomb-14        LJ (SR)   Coulomb (SR)
    5.83426e+02   -2.20326e+02    3.28811e+04    1.46910e+05   -1.18986e+06
   Coul. recip.      Potential Pressure (bar)
    7.63895e+03   -9.28737e+05   -8.77064e+03

           Step           Time
            333      333.00000

   Energies (kJ/mol)
           Bond        G96Bond          Angle       G96Angle    Proper Dih.
    4.41967e+04    3.04469e+02    2.44073e+04    1.47446e+03    2.83751e+03
  Improper Dih.          LJ-14     Coulomb-14        LJ (SR)   Coulomb (SR)
    5.83116e+02   -2.20318e+02    3.28801e+04    1.46951e+05   -1.19000e+06
   Coul. recip.      Potential Pressure (bar)
    7.63441e+03   -9.28953e+05   -8.76644e+03

           Step           Time
            334      334.00000

           Step           Time
            335      335.00000

   Energies (kJ/mol)
           Bond        G96Bond          Angle       G96Angle    Proper Dih.
    4.42060e+04    2.48006e+02    2.44101e+04    1.46238e+03    2.83755e+03
  Improper Dih.          LJ-14     Coulomb-14        LJ (SR)   Coulomb (SR)
    5.82820e+02   -2.21004e+02    3.28795e+04    1.46996e+05   -1.19014e+06
   Coul. recip.      Potential Pressure (bar)
    7.62954e+03   -9.29106e+05   -8.76217e+03

           Step           Time
            336      336.00000

   Energies (kJ/mol)
           Bond        G96Bond          Angle       G96Angle    Proper Dih.
    4.42272e+04    3.56191e+02    2.44160e+04    1.48423e+03    2.83689e+03
  Improper Dih.          LJ-14     Coulomb-14        LJ (SR)   Coulomb (SR)
    5.82548e+02   -2.21509e+02    3.28776e+04    1.47089e+05   -1.19044e+06
   Coul. recip.      Potential Pressure (bar)
    7.61938e+03   -9.29174e+05   -8.77075e+03

           Step           Time
            337      337.00000

   Energies (kJ/mol)
           Bond        G96Bond          Angle       G96Angle    Proper Dih.
    4.42373e+04    2.86407e+02    2.44189e+04    1.46944e+03    2.83702e+03
  Improper Dih.          LJ-14     Coulomb-14        LJ (SR)   Coulomb (SR)
    5.82214e+02   -2.22385e+02    3.28769e+04    1.47139e+05   -1.19059e+06
   Coul. recip.      Potential Pressure (bar)
    7.61405e+03   -9.29353e+05   -8.76510e+03

           Step           Time
            338      338.00000

           Step           Time
            339      339.00000

   Energies (kJ/mol)
           Bond        G96Bond          Angle       G96Angle    Proper Dih.
    4.42460e+04    2.41782e+02    2.44214e+04    1.45929e+03    2.83666e+03
  Improper Dih.          LJ-14     Coulomb-14        LJ (SR)   Coulomb (SR)
    5.81972e+02   -2.22514e+02    3.28761e+04    1.47177e+05   -1.19072e+06
   Coul. recip.      Potential Pressure (bar)
    7.60985e+03   -9.29494e+05   -8.76330e+03

           Step           Time
            340      340.00000

   Energies (kJ/mol)
           Bond        G96Bond          Angle       G96Angle    Proper Dih.
    4.42692e+04    3.30980e+02    2.44280e+04    1.47783e+03    2.83643e+03
  Improper Dih.          LJ-14     Coulomb-14        LJ (SR)   Coulomb (SR)
    5.81598e+02   -2.23760e+02    3.28744e+04    1.47285e+05   -1.19106e+06
   Coul. recip.      Potential Pressure (bar)
    7.59831e+03   -9.29598e+05   -8.76864e+03

           Step           Time
            341      341.00000

   Energies (kJ/mol)
           Bond        G96Bond          Angle       G96Angle    Proper Dih.
    4.42785e+04    2.68195e+02    2.44306e+04    1.46363e+03    2.83598e+03
  Improper Dih.          LJ-14     Coulomb-14        LJ (SR)   Coulomb (SR)
    5.81309e+02   -2.23825e+02    3.28734e+04    1.47326e+05   -1.19119e+06
   Coul. recip.      Potential Pressure (bar)
    7.59392e+03   -9.29766e+05   -8.76588e+03

           Step           Time
            342      342.00000

           Step           Time
            343      343.00000

   Energies (kJ/mol)
           Bond        G96Bond          Angle       G96Angle    Proper Dih.
    4.42878e+04    2.40264e+02    2.44333e+04    1.45730e+03    2.83595e+03
  Improper Dih.          LJ-14     Coulomb-14        LJ (SR)   Coulomb (SR)
    5.81057e+02   -2.24445e+02    3.28728e+04    1.47371e+05   -1.19133e+06
   Coul. recip.      Potential Pressure (bar)
    7.58915e+03   -9.29889e+05   -8.76362e+03

           Step           Time
            344      344.00000

   Energies (kJ/mol)
           Bond        G96Bond          Angle       G96Angle    Proper Dih.
    4.43072e+04    2.94911e+02    2.44388e+04    1.46821e+03    2.83535e+03
  Improper Dih.          LJ-14     Coulomb-14        LJ (SR)   Coulomb (SR)
    5.80716e+02   -2.24981e+02    3.28711e+04    1.47458e+05   -1.19161e+06
   Coul. recip.      Potential Pressure (bar)
    7.57988e+03   -9.30004e+05   -8.76831e+03

           Step           Time
            345      345.00000

   Energies (kJ/mol)
           Bond        G96Bond          Angle       G96Angle    Proper Dih.
    4.43175e+04    2.62889e+02    2.44417e+04    1.46090e+03    2.83537e+03
  Improper Dih.          LJ-14     Coulomb-14        LJ (SR)   Coulomb (SR)
    5.80433e+02   -2.25748e+02    3.28704e+04    1.47508e+05   -1.19176e+06
   Coul. recip.      Potential Pressure (bar)
    7.57466e+03   -9.30136e+05   -8.76542e+03

           Step           Time
            346      346.00000

   Energies (kJ/mol)
           Bond        G96Bond          Angle       G96Angle    Proper Dih.
    4.43341e+04    3.47365e+02    2.44464e+04    1.47850e+03    2.83472e+03
  Improper Dih.          LJ-14     Coulomb-14        LJ (SR)   Coulomb (SR)
    5.80175e+02   -2.26059e+02    3.28688e+04    1.47582e+05   -1.19200e+06
   Coul. recip.      Potential Pressure (bar)
    7.56683e+03   -9.30190e+05   -8.77183e+03

           Step           Time
            347      347.00000

   Energies (kJ/mol)
           Bond        G96Bond          Angle       G96Angle    Proper Dih.
    4.43450e+04    3.13650e+02    2.44495e+04    1.47057e+03    2.83483e+03
  Improper Dih.          LJ-14     Coulomb-14        LJ (SR)   Coulomb (SR)
    5.79873e+02   -2.26999e+02    3.28682e+04    1.47636e+05   -1.19216e+06
   Coul. recip.      Potential Pressure (bar)
    7.56123e+03   -9.30329e+05   -8.76829e+03

           Step           Time
            348      348.00000

           Step           Time
            349      349.00000

   Energies (kJ/mol)
           Bond        G96Bond          Angle       G96Angle    Proper Dih.
    4.43525e+04    2.36166e+02    2.44516e+04    1.45375e+03    2.83444e+03
  Improper Dih.          LJ-14     Coulomb-14        LJ (SR)   Coulomb (SR)
    5.79596e+02   -2.27066e+02    3.28674e+04    1.47669e+05   -1.19227e+06
   Coul. recip.      Potential Pressure (bar)
    7.55774e+03   -9.30499e+05   -8.76434e+03

           Step           Time
            350      350.00000

   Energies (kJ/mol)
           Bond        G96Bond          Angle       G96Angle    Proper Dih.
    4.43846e+04    3.73685e+02    2.44606e+04    1.48201e+03    2.83392e+03
  Improper Dih.          LJ-14     Coulomb-14        LJ (SR)   Coulomb (SR)
    5.79081e+02   -2.28680e+02    3.28650e+04    1.47818e+05   -1.19273e+06
   Coul. recip.      Potential Pressure (bar)
    7.54236e+03   -9.30619e+05   -8.77277e+03

           Step           Time
            351      351.00000

   Energies (kJ/mol)
           Bond        G96Bond          Angle       G96Angle    Proper Dih.
    4.43925e+04    2.59663e+02    2.44628e+04    1.45711e+03    2.83343e+03
  Improper Dih.          LJ-14     Coulomb-14        LJ (SR)   Coulomb (SR)
    5.78723e+02   -2.28683e+02    3.28642e+04    1.47854e+05   -1.19285e+06
   Coul. recip.      Potential Pressure (bar)
    7.53861e+03   -9.30840e+05   -8.76666e+03

           Step           Time
            352      352.00000

           Step           Time
            353      353.00000

   Energies (kJ/mol)
           Bond        G96Bond          Angle       G96Angle    Proper Dih.
    4.44034e+04    2.51780e+02    2.44659e+04    1.45489e+03    2.83332e+03
  Improper Dih.          LJ-14     Coulomb-14        LJ (SR)   Coulomb (SR)
    5.78439e+02   -2.29381e+02    3.28634e+04    1.47907e+05   -1.19301e+06
   Coul. recip.      Potential Pressure (bar)
    7.53308e+03   -9.30953e+05   -8.76538e+03

           Step           Time
            354      354.00000

   Energies (kJ/mol)
           Bond        G96Bond          Angle       G96Angle    Proper Dih.
    4.44180e+04    2.87158e+02    2.44700e+04    1.46192e+03    2.83272e+03
  Improper Dih.          LJ-14     Coulomb-14        LJ (SR)   Coulomb (SR)
    5.78145e+02   -2.29720e+02    3.28621e+04    1.47973e+05   -1.19323e+06
   Coul. recip.      Potential Pressure (bar)
    7.52626e+03   -9.31046e+05   -8.76859e+03

           Step           Time
            355      355.00000

   Energies (kJ/mol)
           Bond        G96Bond          Angle       G96Angle    Proper Dih.
    4.44294e+04    2.83305e+02    2.44733e+04    1.46051e+03    2.83266e+03
  Improper Dih.          LJ-14     Coulomb-14        LJ (SR)   Coulomb (SR)
    5.77848e+02   -2.30550e+02    3.28613e+04    1.48029e+05   -1.19340e+06
   Coul. recip.      Potential Pressure (bar)
    7.52050e+03   -9.31160e+05   -8.76721e+03

           Step           Time
            356      356.00000

   Energies (kJ/mol)
           Bond        G96Bond          Angle       G96Angle    Proper Dih.
    4.44433e+04    3.42750e+02    2.44773e+04    1.47282e+03    2.83196e+03
  Improper Dih.          LJ-14     Coulomb-14        LJ (SR)   Coulomb (SR)
    5.77592e+02   -2.30737e+02    3.28600e+04    1.48091e+05   -1.19360e+06
   Coul. recip.      Potential Pressure (bar)
    7.51413e+03   -9.31218e+05   -8.77196e+03

           Step           Time
            357      357.00000

   Energies (kJ/mol)
           Bond        G96Bond          Angle       G96Angle    Proper Dih.
    4.44551e+04    3.49730e+02    2.44806e+04    1.47364e+03    2.83199e+03
  Improper Dih.          LJ-14     Coulomb-14        LJ (SR)   Coulomb (SR)
    5.77301e+02   -2.31732e+02    3.28592e+04    1.48150e+05   -1.19377e+06
   Coul. recip.      Potential Pressure (bar)
    7.50822e+03   -9.31316e+05   -8.77062e+03

           Step           Time
            358      358.00000

           Step           Time
            359      359.00000

   Energies (kJ/mol)
           Bond        G96Bond          Angle       G96Angle    Proper Dih.
    4.44619e+04    2.32400e+02    2.44825e+04    1.44821e+03    2.83156e+03
  Improper Dih.          LJ-14     Coulomb-14        LJ (SR)   Coulomb (SR)
    5.76978e+02   -2.31755e+02    3.28586e+04    1.48179e+05   -1.19387e+06
   Coul. recip.      Potential Pressure (bar)
    7.50522e+03   -9.31524e+05   -8.76430e+03

           Step           Time
            360      360.00000

   Energies (kJ/mol)
           Bond        G96Bond          Angle       G96Angle    Proper Dih.
    4.45108e+04    4.33909e+02    2.44959e+04    1.48980e+03    2.83027e+03
  Improper Dih.          LJ-14     Coulomb-14        LJ (SR)   Coulomb (SR)
    5.76133e+02   -2.34015e+02    3.28549e+04    1.48403e+05   -1.19455e+06
   Coul. recip.      Potential Pressure (bar)
    7.48266e+03   -9.31705e+05   -8.77719e+03

           Step           Time
            361      361.00000

   Energies (kJ/mol)
           Bond        G96Bond          Angle       G96Angle    Proper Dih.
    4.45171e+04    2.51768e+02    2.44977e+04    1.44991e+03    2.82975e+03
  Improper Dih.          LJ-14     Coulomb-14        LJ (SR)   Coulomb (SR)
    5.75682e+02   -2.33977e+02    3.28541e+04    1.48434e+05   -1.19465e+06
   Coul. recip.      Potential Pressure (bar)
    7.47949e+03   -9.31999e+05   -8.76665e+03

           Step           Time
            362      362.00000

           Step           Time
            363      363.00000

   Energies (kJ/mol)
           Bond        G96Bond          Angle       G96Angle    Proper Dih.
    4.45295e+04    2.67675e+02    2.45013e+04    1.45290e+03    2.82947e+03
  Improper Dih.          LJ-14     Coulomb-14        LJ (SR)   Coulomb (SR)
    5.75335e+02   -2.34775e+02    3.28532e+04    1.48499e+05   -1.19484e+06
   Coul. recip.      Potential Pressure (bar)
    7.47311e+03   -9.32098e+05   -8.76622e+03

           Step           Time
            364      364.00000

   Energies (kJ/mol)
           Bond        G96Bond          Angle       G96Angle    Proper Dih.
    4.45413e+04    2.79937e+02    2.45048e+04    1.45482e+03    2.82881e+03
  Improper Dih.          LJ-14     Coulomb-14        LJ (SR)   Coulomb (SR)
    5.75056e+02   -2.34995e+02    3.28521e+04    1.48552e+05   -1.19502e+06
   Coul. recip.      Potential Pressure (bar)
    7.46771e+03   -9.32200e+05   -8.76790e+03

           Step           Time
            365      365.00000

   Energies (kJ/mol)
           Bond        G96Bond          Angle       G96Angle    Proper Dih.
    4.45543e+04    3.10228e+02    2.45085e+04    1.46102e+03    2.82860e+03
  Improper Dih.          LJ-14     Coulomb-14        LJ (SR)   Coulomb (SR)
    5.74746e+02   -2.35893e+02    3.28512e+04    1.48616e+05   -1.19521e+06
   Coul. recip.      Potential Pressure (bar)
    7.46140e+03   -9.32279e+05   -8.76830e+03

           Step           Time
            366      366.00000

   Energies (kJ/mol)
           Bond        G96Bond          Angle       G96Angle    Proper Dih.
    4.45662e+04    3.38561e+02    2.45119e+04    1.46625e+03    2.82782e+03
  Improper Dih.          LJ-14     Coulomb-14        LJ (SR)   Coulomb (SR)
    5.74483e+02   -2.35990e+02    3.28500e+04    1.48670e+05   -1.19538e+06
   Coul. recip.      Potential Pressure (bar)
    7.45614e+03   -9.32355e+05   -8.77112e+03

           Step           Time
            367      367.00000

   Energies (kJ/mol)
           Bond        G96Bond          Angle       G96Angle    Proper Dih.
    4.45789e+04    3.95390e+02    2.45155e+04    1.47847e+03    2.82771e+03
  Improper Dih.          LJ-14     Coulomb-14        LJ (SR)   Coulomb (SR)
    5.74216e+02   -2.37038e+02    3.28492e+04    1.48733e+05   -1.19556e+06
   Coul. recip.      Potential Pressure (bar)
    7.44985e+03   -9.32399e+05   -8.77242e+03

           Step           Time
            368      368.00000

   Energies (kJ/mol)
           Bond        G96Bond          Angle       G96Angle    Proper Dih.
    4.45909e+04    4.63692e+02    2.45189e+04    1.49178e+03    2.82676e+03
  Improper Dih.          LJ-14     Coulomb-14        LJ (SR)   Coulomb (SR)
    5.73996e+02   -2.36961e+02    3.28480e+04    1.48786e+05   -1.19574e+06
   Coul. recip.      Potential Pressure (bar)
    7.44464e+03   -9.32436e+05   -8.77788e+03

           Step           Time
            369      369.00000

           Step           Time
            370      370.00000

   Energies (kJ/mol)
           Bond        G96Bond          Angle       G96Angle    Proper Dih.
    4.45971e+04    2.31259e+02    2.45207e+04    1.44194e+03    2.82679e+03
  Improper Dih.          LJ-14     Coulomb-14        LJ (SR)   Coulomb (SR)
    5.73509e+02   -2.37631e+02    3.28477e+04    1.48818e+05   -1.19583e+06
   Coul. recip.      Potential Pressure (bar)
    7.44148e+03   -9.32770e+05   -8.76229e+03

           Step           Time
            371      371.00000

   Energies (kJ/mol)
           Bond        G96Bond          Angle       G96Angle    Proper Dih.
    4.46680e+04    5.52131e+02    2.45398e+04    1.50813e+03    2.82350e+03
  Improper Dih.          LJ-14     Coulomb-14        LJ (SR)   Coulomb (SR)
    5.72328e+02   -2.39746e+02    3.28420e+04    1.49134e+05   -1.19680e+06
   Coul. recip.      Potential Pressure (bar)
    7.41081e+03   -9.32988e+05   -8.78613e+03

           Step           Time
            372      372.00000

   Energies (kJ/mol)
           Bond        G96Bond          Angle       G96Angle    Proper Dih.
    4.46728e+04    2.54769e+02    2.45413e+04    1.44356e+03    2.82369e+03
  Improper Dih.          LJ-14     Coulomb-14        LJ (SR)   Coulomb (SR)
    5.71790e+02   -2.40703e+02    3.28418e+04    1.49168e+05   -1.19690e+06
   Coul. recip.      Potential Pressure (bar)
    7.40747e+03   -9.33411e+05   -8.76550e+03

           Step           Time
            373      373.00000

           Step           Time
            374      374.00000

   Energies (kJ/mol)
           Bond        G96Bond          Angle       G96Angle    Proper Dih.
    4.46841e+04    2.84203e+02    2.45447e+04    1.45052e+03    2.82291e+03
  Improper Dih.          LJ-14     Coulomb-14        LJ (SR)   Coulomb (SR)
    5.71434e+02   -2.41010e+02    3.28405e+04    1.49231e+05   -1.19709e+06
   Coul. recip.      Potential Pressure (bar)
    7.40150e+03   -9.33501e+05   -8.76619e+03

           Step           Time
            375      375.00000

   Energies (kJ/mol)
           Bond        G96Bond          Angle       G96Angle    Proper Dih.
    4.46954e+04    2.96246e+02    2.45481e+04    1.45087e+03    2.82270e+03
  Improper Dih.          LJ-14     Coulomb-14        LJ (SR)   Coulomb (SR)
    5.71208e+02   -2.41865e+02    3.28398e+04    1.49288e+05   -1.19725e+06
   Coul. recip.      Potential Pressure (bar)
    7.39606e+03   -9.33588e+05   -8.76589e+03

           Step           Time
            376      376.00000

   Energies (kJ/mol)
           Bond        G96Bond          Angle       G96Angle    Proper Dih.
    4.47081e+04    3.46236e+02    2.45518e+04    1.46365e+03    2.82182e+03
  Improper Dih.          LJ-14     Coulomb-14        LJ (SR)   Coulomb (SR)
    5.70931e+02   -2.41945e+02    3.28386e+04    1.49347e+05   -1.19744e+06
   Coul. recip.      Potential Pressure (bar)
    7.39046e+03   -9.33647e+05   -8.76938e+03

           Step           Time
            377      377.00000

   Energies (kJ/mol)
           Bond        G96Bond          Angle       G96Angle    Proper Dih.
    4.47197e+04    3.78250e+02    2.45552e+04    1.46675e+03    2.82173e+03
  Improper Dih.          LJ-14     Coulomb-14        LJ (SR)   Coulomb (SR)
    5.70752e+02   -2.42978e+02    3.28379e+04    1.49405e+05   -1.19761e+06
   Coul. recip.      Potential Pressure (bar)
    7.38500e+03   -9.33712e+05   -8.76946e+03

           Step           Time
            378      378.00000

           Step           Time
            379      379.00000

   Energies (kJ/mol)
           Bond        G96Bond          Angle       G96Angle    Proper Dih.
    4.47258e+04    2.31753e+02    2.45570e+04    1.43676e+03    2.82122e+03
  Improper Dih.          LJ-14     Coulomb-14        LJ (SR)   Coulomb (SR)
    5.70369e+02   -2.42946e+02    3.28373e+04    1.49434e+05   -1.19770e+06
   Coul. recip.      Potential Pressure (bar)
    7.38230e+03   -9.33946e+05   -8.76103e+03

           Step           Time
            380      380.00000

   Energies (kJ/mol)
           Bond        G96Bond          Angle       G96Angle    Proper Dih.
    4.47846e+04    5.08171e+02    2.45734e+04    1.49352e+03    2.81913e+03
  Improper Dih.          LJ-14     Coulomb-14        LJ (SR)   Coulomb (SR)
    5.69622e+02   -2.45533e+02    3.28329e+04    1.49706e+05   -1.19851e+06
   Coul. recip.      Potential Pressure (bar)
    7.35657e+03   -9.34113e+05   -8.77771e+03

           Step           Time
            381      381.00000

   Energies (kJ/mol)
           Bond        G96Bond          Angle       G96Angle    Proper Dih.
    4.47898e+04    2.51082e+02    2.45749e+04    1.43824e+03    2.81858e+03
  Improper Dih.          LJ-14     Coulomb-14        LJ (SR)   Coulomb (SR)
    5.69061e+02   -2.45405e+02    3.28322e+04    1.49735e+05   -1.19861e+06
   Coul. recip.      Potential Pressure (bar)
    7.35393e+03   -9.34492e+05   -8.76233e+03

           Step           Time
            382      382.00000

           Step           Time
            383      383.00000

   Energies (kJ/mol)
           Bond        G96Bond          Angle       G96Angle    Proper Dih.
    4.48022e+04    2.81951e+02    2.45786e+04    1.44410e+03    2.81825e+03
  Improper Dih.          LJ-14     Coulomb-14        LJ (SR)   Coulomb (SR)
    5.68794e+02   -2.46206e+02    3.28312e+04    1.49804e+05   -1.19881e+06
   Coul. recip.      Potential Pressure (bar)
    7.34758e+03   -9.34577e+05   -8.76204e+03

           Step           Time
            384      384.00000

   Energies (kJ/mol)
           Bond        G96Bond          Angle       G96Angle    Proper Dih.
    4.48127e+04    2.85272e+02    2.45818e+04    1.44456e+03    2.81761e+03
  Improper Dih.          LJ-14     Coulomb-14        LJ (SR)   Coulomb (SR)
    5.68588e+02   -2.46329e+02    3.28302e+04    1.49854e+05   -1.19896e+06
   Coul. recip.      Potential Pressure (bar)
    7.34299e+03   -9.34672e+05   -8.76294e+03

           Step           Time
            385      385.00000

   Energies (kJ/mol)
           Bond        G96Bond          Angle       G96Angle    Proper Dih.
    4.48257e+04    3.38320e+02    2.45856e+04    1.45532e+03    2.81742e+03
  Improper Dih.          LJ-14     Coulomb-14        LJ (SR)   Coulomb (SR)
    5.68395e+02   -2.47224e+02    3.28293e+04    1.49919e+05   -1.19914e+06
   Coul. recip.      Potential Pressure (bar)
    7.33700e+03   -9.34716e+05   -8.76425e+03

           Step           Time
            386      386.00000

   Energies (kJ/mol)
           Bond        G96Bond          Angle       G96Angle    Proper Dih.
    4.48364e+04    3.56648e+02    2.45887e+04    1.45888e+03    2.81668e+03
  Improper Dih.          LJ-14     Coulomb-14        LJ (SR)   Coulomb (SR)
    5.68198e+02   -2.47208e+02    3.28283e+04    1.49969e+05   -1.19930e+06
   Coul. recip.      Potential Pressure (bar)
    7.33242e+03   -9.34797e+05   -8.76627e+03

           Step           Time
            387      387.00000

           Step           Time
            388      388.00000

   Energies (kJ/mol)
           Bond        G96Bond          Angle       G96Angle    Proper Dih.
    4.48427e+04    2.31547e+02    2.45906e+04    1.43163e+03    2.81666e+03
  Improper Dih.          LJ-14     Coulomb-14        LJ (SR)   Coulomb (SR)
    5.67898e+02   -2.47757e+02    3.28279e+04    1.50001e+05   -1.19940e+06
   Coul. recip.      Potential Pressure (bar)
    7.32948e+03   -9.35003e+05   -8.75743e+03

           Step           Time
            389      389.00000

   Energies (kJ/mol)
           Bond        G96Bond          Angle       G96Angle    Proper Dih.
    4.48897e+04    4.20888e+02    2.46038e+04    1.47082e+03    2.81478e+03
  Improper Dih.          LJ-14     Coulomb-14        LJ (SR)   Coulomb (SR)
    5.67301e+02   -2.49093e+02    3.28241e+04    1.50219e+05   -1.20005e+06
   Coul. recip.      Potential Pressure (bar)
    7.30950e+03   -9.35183e+05   -8.77016e+03

           Step           Time
            390      390.00000

   Energies (kJ/mol)
           Bond        G96Bond          Angle       G96Angle    Proper Dih.
    4.48957e+04    2.50430e+02    2.46056e+04    1.43333e+03    2.81488e+03
  Improper Dih.          LJ-14     Coulomb-14        LJ (SR)   Coulomb (SR)
    5.66950e+02   -2.49848e+02    3.28237e+04    1.50256e+05   -1.20015e+06
   Coul. recip.      Potential Pressure (bar)
    7.30621e+03   -9.35451e+05   -8.75770e+03

           Step           Time
            391      391.00000

           Step           Time
            392      392.00000

   Energies (kJ/mol)
           Bond        G96Bond          Angle       G96Angle    Proper Dih.
    4.49067e+04    2.63982e+02    2.46089e+04    1.43659e+03    2.81431e+03
  Improper Dih.          LJ-14     Coulomb-14        LJ (SR)   Coulomb (SR)
    5.66715e+02   -2.50070e+02    3.28227e+04    1.50312e+05   -1.20032e+06
   Coul. recip.      Potential Pressure (bar)
    7.30117e+03   -9.35542e+05   -8.75818e+03

           Step           Time
            393      393.00000

   Energies (kJ/mol)
           Bond        G96Bond          Angle       G96Angle    Proper Dih.
    4.49181e+04    2.78672e+02    2.46122e+04    1.43825e+03    2.81415e+03
  Improper Dih.          LJ-14     Coulomb-14        LJ (SR)   Coulomb (SR)
    5.66540e+02   -2.50824e+02    3.28219e+04    1.50370e+05   -1.20049e+06
   Coul. recip.      Potential Pressure (bar)
    7.29596e+03   -9.35625e+05   -8.75790e+03

           Step           Time
            394      394.00000

   Energies (kJ/mol)
           Bond        G96Bond          Angle       G96Angle    Proper Dih.
    4.49296e+04    3.02946e+02    2.46156e+04    1.44438e+03    2.81352e+03
  Improper Dih.          LJ-14     Coulomb-14        LJ (SR)   Coulomb (SR)
    5.66324e+02   -2.50911e+02    3.28208e+04    1.50425e+05   -1.20066e+06
   Coul. recip.      Potential Pressure (bar)
    7.29108e+03   -9.35702e+05   -8.75968e+03

           Step           Time
            395      395.00000

   Energies (kJ/mol)
           Bond        G96Bond          Angle       G96Angle    Proper Dih.
    4.49409e+04    3.34891e+02    2.46189e+04    1.44908e+03    2.81346e+03
  Improper Dih.          LJ-14     Coulomb-14        LJ (SR)   Coulomb (SR)
    5.66184e+02   -2.51798e+02    3.28201e+04    1.50483e+05   -1.20082e+06
   Coul. recip.      Potential Pressure (bar)
    7.28586e+03   -9.35759e+05   -8.75981e+03

           Step           Time
            396      396.00000

   Energies (kJ/mol)
           Bond        G96Bond          Angle       G96Angle    Proper Dih.
    4.49525e+04    3.85980e+02    2.46222e+04    1.46195e+03    2.81273e+03
  Improper Dih.          LJ-14     Coulomb-14        LJ (SR)   Coulomb (SR)
    5.65997e+02   -2.51729e+02    3.28190e+04    1.50536e+05   -1.20098e+06
   Coul. recip.      Potential Pressure (bar)
    7.28111e+03   -9.35797e+05   -8.76349e+03

           Step           Time
            397      397.00000

   Energies (kJ/mol)
           Bond        G96Bond          Angle       G96Angle    Proper Dih.
    4.49638e+04    4.50532e+02    2.46256e+04    1.47244e+03    2.81282e+03
  Improper Dih.          LJ-14     Coulomb-14        LJ (SR)   Coulomb (SR)
    5.65916e+02   -2.52811e+02    3.28184e+04    1.50596e+05   -1.20115e+06
   Coul. recip.      Potential Pressure (bar)
    7.27578e+03   -9.35823e+05   -8.76469e+03

           Step           Time
            398      398.00000

           Step           Time
            399      399.00000

   Energies (kJ/mol)
           Bond        G96Bond          Angle       G96Angle    Proper Dih.
    4.49694e+04    2.32288e+02    2.46272e+04    1.42688e+03    2.81237e+03
  Improper Dih.          LJ-14     Coulomb-14        LJ (SR)   Coulomb (SR)
    5.65464e+02   -2.52709e+02    3.28178e+04    1.50622e+05   -1.20124e+06
   Coul. recip.      Potential Pressure (bar)
    7.27352e+03   -9.36141e+05   -8.75200e+03

           Step           Time
            400      400.00000

   Energies (kJ/mol)
           Bond        G96Bond          Angle       G96Angle    Proper Dih.
    4.50371e+04    6.26862e+02    2.46459e+04    1.51059e+03    2.81061e+03
  Improper Dih.          LJ-14     Coulomb-14        LJ (SR)   Coulomb (SR)
    5.65023e+02   -2.55417e+02    3.28128e+04    1.50939e+05   -1.20215e+06
   Coul. recip.      Potential Pressure (bar)
    7.24542e+03   -9.36213e+05   -8.77538e+03

           Step           Time
            401      401.00000

   Energies (kJ/mol)
           Bond        G96Bond          Angle       G96Angle    Proper Dih.
    4.50411e+04    2.57704e+02    2.46471e+04    1.42940e+03    2.81014e+03
  Improper Dih.          LJ-14     Coulomb-14        LJ (SR)   Coulomb (SR)
    5.64280e+02   -2.55243e+02    3.28122e+04    1.50965e+05   -1.20224e+06
   Coul. recip.      Potential Pressure (bar)
    7.24333e+03   -9.36724e+05   -8.75313e+03

           Step           Time
            402      402.00000

           Step           Time
            403      403.00000

   Energies (kJ/mol)
           Bond        G96Bond          Angle       G96Angle    Proper Dih.
    4.50520e+04    2.95883e+02    2.46505e+04    1.43744e+03    2.80996e+03
  Improper Dih.          LJ-14     Coulomb-14        LJ (SR)   Coulomb (SR)
    5.64045e+02   -2.56015e+02    3.28113e+04    1.51032e+05   -1.20243e+06
   Coul. recip.      Potential Pressure (bar)
    7.23751e+03   -9.36792e+05   -8.75246e+03

           Step           Time
            404      404.00000

   Energies (kJ/mol)
           Bond        G96Bond          Angle       G96Angle    Proper Dih.
    4.50623e+04    3.05979e+02    2.46537e+04    1.43860e+03    2.80941e+03
  Improper Dih.          LJ-14     Coulomb-14        LJ (SR)   Coulomb (SR)
    5.63872e+02   -2.56080e+02    3.28103e+04    1.51081e+05   -1.20258e+06
   Coul. recip.      Potential Pressure (bar)
    7.23332e+03   -9.36877e+05   -8.75382e+03

           Step           Time
            405      405.00000

   Energies (kJ/mol)
           Bond        G96Bond          Angle       G96Angle    Proper Dih.
    4.50744e+04    3.69859e+02    2.46574e+04    1.45288e+03    2.80935e+03
  Improper Dih.          LJ-14     Coulomb-14        LJ (SR)   Coulomb (SR)
    5.63731e+02   -2.56973e+02    3.28096e+04    1.51144e+05   -1.20275e+06
   Coul. recip.      Potential Pressure (bar)
    7.22781e+03   -9.36899e+05   -8.75521e+03

           Step           Time
            406      406.00000

   Energies (kJ/mol)
           Bond        G96Bond          Angle       G96Angle    Proper Dih.
    4.50848e+04    4.03233e+02    2.46605e+04    1.45823e+03    2.80867e+03
  Improper Dih.          LJ-14     Coulomb-14        LJ (SR)   Coulomb (SR)
    5.63568e+02   -2.56868e+02    3.28085e+04    1.51192e+05   -1.20291e+06
   Coul. recip.      Potential Pressure (bar)
    7.22376e+03   -9.36962e+05   -8.75811e+03

           Step           Time
            407      407.00000

           Step           Time
            408      408.00000

   Energies (kJ/mol)
           Bond        G96Bond          Angle       G96Angle    Proper Dih.
    4.50906e+04    2.32284e+02    2.46622e+04    1.42200e+03    2.80871e+03
  Improper Dih.          LJ-14     Coulomb-14        LJ (SR)   Coulomb (SR)
    5.63213e+02   -2.57438e+02    3.28082e+04    1.51223e+05   -1.20299e+06
   Coul. recip.      Potential Pressure (bar)
    7.22095e+03   -9.37213e+05   -8.74614e+03

           Step           Time
            409      409.00000

   Energies (kJ/mol)
           Bond        G96Bond          Angle       G96Angle    Proper Dih.
    4.51400e+04    4.94014e+02    2.46764e+04    1.47631e+03    2.80693e+03
  Improper Dih.          LJ-14     Coulomb-14        LJ (SR)   Coulomb (SR)
    5.62709e+02   -2.58682e+02    3.28042e+04    1.51458e+05   -1.20368e+06
   Coul. recip.      Potential Pressure (bar)
    7.20087e+03   -9.37318e+05   -8.76273e+03

           Step           Time
            410      410.00000

   Energies (kJ/mol)
           Bond        G96Bond          Angle       G96Angle    Proper Dih.
    4.51454e+04    2.54453e+02    2.46781e+04    1.42448e+03    2.80712e+03
  Improper Dih.          LJ-14     Coulomb-14        LJ (SR)   Coulomb (SR)
    5.62287e+02   -2.59520e+02    3.28040e+04    1.51493e+05   -1.20377e+06
   Coul. recip.      Potential Pressure (bar)
    7.19794e+03   -9.37660e+05   -8.74582e+03

           Step           Time
            411      411.00000

           Step           Time
            412      412.00000

   Energies (kJ/mol)
           Bond        G96Bond          Angle       G96Angle    Proper Dih.
    4.51562e+04    2.76384e+02    2.46814e+04    1.42964e+03    2.80660e+03
  Improper Dih.          LJ-14     Coulomb-14        LJ (SR)   Coulomb (SR)
    5.62048e+02   -2.59699e+02    3.28030e+04    1.51550e+05   -1.20394e+06
   Coul. recip.      Potential Pressure (bar)
    7.19317e+03   -9.37739e+05   -8.74656e+03

           Step           Time
            413      413.00000

   Energies (kJ/mol)
           Bond        G96Bond          Angle       G96Angle    Proper Dih.
    4.51667e+04    2.90849e+02    2.46845e+04    1.43113e+03    2.80651e+03
  Improper Dih.          LJ-14     Coulomb-14        LJ (SR)   Coulomb (SR)
    5.61903e+02   -2.60461e+02    3.28023e+04    1.51605e+05   -1.20409e+06
   Coul. recip.      Potential Pressure (bar)
    7.18851e+03   -9.37816e+05   -8.74599e+03

           Step           Time
            414      414.00000

   Energies (kJ/mol)
           Bond        G96Bond          Angle       G96Angle    Proper Dih.
    4.51778e+04    3.28088e+02    2.46879e+04    1.44043e+03    2.80590e+03
  Improper Dih.          LJ-14     Coulomb-14        LJ (SR)   Coulomb (SR)
    5.61696e+02   -2.60469e+02    3.28013e+04    1.51659e+05   -1.20425e+06
   Coul. recip.      Potential Pressure (bar)
    7.18399e+03   -9.37868e+05   -8.74841e+03

           Step           Time
            415      415.00000

   Energies (kJ/mol)
           Bond        G96Bond          Angle       G96Angle    Proper Dih.
    4.51885e+04    3.62595e+02    2.46911e+04    1.44527e+03    2.80592e+03
  Improper Dih.          LJ-14     Coulomb-14        LJ (SR)   Coulomb (SR)
    5.61590e+02   -2.61393e+02    3.28007e+04    1.51715e+05   -1.20441e+06
   Coul. recip.      Potential Pressure (bar)
    7.17927e+03   -9.37918e+05   -8.74840e+03

           Step           Time
            416      416.00000

   Energies (kJ/mol)
           Bond        G96Bond          Angle       G96Angle    Proper Dih.
    4.51995e+04    4.37990e+02    2.46944e+04    1.46424e+03    2.80520e+03
  Improper Dih.          LJ-14     Coulomb-14        LJ (SR)   Coulomb (SR)
    5.61422e+02   -2.61221e+02    3.27996e+04    1.51767e+05   -1.20457e+06
   Coul. recip.      Potential Pressure (bar)
    7.17491e+03   -9.37924e+05   -8.75341e+03

           Step           Time
            417      417.00000

   Energies (kJ/mol)
           Bond        G96Bond          Angle       G96Angle    Proper Dih.
    4.52102e+04    5.11150e+02    2.46976e+04    1.47547e+03    2.80538e+03
  Improper Dih.          LJ-14     Coulomb-14        LJ (SR)   Coulomb (SR)
    5.61388e+02   -2.62376e+02    3.27991e+04    1.51824e+05   -1.20472e+06
   Coul. recip.      Potential Pressure (bar)
    7.17006e+03   -9.37932e+05   -8.75461e+03

           Step           Time
            418      418.00000

           Step           Time
            419      419.00000

   Energies (kJ/mol)
           Bond        G96Bond          Angle       G96Angle    Proper Dih.
    4.52157e+04    2.34987e+02    2.46992e+04    1.41807e+03    2.80492e+03
  Improper Dih.          LJ-14     Coulomb-14        LJ (SR)   Coulomb (SR)
    5.60826e+02   -2.62215e+02    3.27985e+04    1.51849e+05   -1.20480e+06
   Coul. recip.      Potential Pressure (bar)
    7.16800e+03   -9.38317e+05   -8.73839e+03

           Step           Time
            420      420.00000

           Step           Time
            421      421.00000

   Energies (kJ/mol)
           Bond        G96Bond          Angle       G96Angle    Proper Dih.
    4.52435e+04    3.31132e+02    2.47074e+04    1.43833e+03    2.80423e+03
  Improper Dih.          LJ-14     Coulomb-14        LJ (SR)   Coulomb (SR)
    5.60497e+02   -2.63421e+02    3.27964e+04    1.51989e+05   -1.20520e+06
   Coul. recip.      Potential Pressure (bar)
    7.15622e+03   -9.38434e+05   -8.74292e+03

           Step           Time
            422      422.00000

   Energies (kJ/mol)
           Bond        G96Bond          Angle       G96Angle    Proper Dih.
    4.52500e+04    2.48019e+02    2.47093e+04    1.41955e+03    2.80384e+03
  Improper Dih.          LJ-14     Coulomb-14        LJ (SR)   Coulomb (SR)
    5.60227e+02   -2.63403e+02    3.27958e+04    1.52021e+05   -1.20530e+06
   Coul. recip.      Potential Pressure (bar)
    7.15365e+03   -9.38601e+05   -8.73853e+03

           Step           Time
            423      423.00000

           Step           Time
            424      424.00000

   Energies (kJ/mol)
           Bond        G96Bond          Angle       G96Angle    Proper Dih.
    4.52593e+04    2.44194e+02    2.47121e+04    1.41831e+03    2.80370e+03
  Improper Dih.          LJ-14     Coulomb-14        LJ (SR)   Coulomb (SR)
    5.60024e+02   -2.63930e+02    3.27951e+04    1.52070e+05   -1.20544e+06
   Coul. recip.      Potential Pressure (bar)
    7.14961e+03   -9.38687e+05   -8.73712e+03

           Step           Time
            425      425.00000

   Energies (kJ/mol)
           Bond        G96Bond          Angle       G96Angle    Proper Dih.
    4.52713e+04    2.66890e+02    2.47157e+04    1.42282e+03    2.80319e+03
  Improper Dih.          LJ-14     Coulomb-14        LJ (SR)   Coulomb (SR)
    5.59821e+02   -2.64179e+02    3.27941e+04    1.52130e+05   -1.20561e+06
   Coul. recip.      Potential Pressure (bar)
    7.14471e+03   -9.38768e+05   -8.73869e+03

           Step           Time
            426      426.00000

   Energies (kJ/mol)
           Bond        G96Bond          Angle       G96Angle    Proper Dih.
    4.52811e+04    2.65454e+02    2.47186e+04    1.42200e+03    2.80309e+03
  Improper Dih.          LJ-14     Coulomb-14        LJ (SR)   Coulomb (SR)
    5.59628e+02   -2.64806e+02    3.27935e+04    1.52181e+05   -1.20575e+06
   Coul. recip.      Potential Pressure (bar)
    7.14048e+03   -9.38852e+05   -8.73708e+03

           Step           Time
            427      427.00000

   Energies (kJ/mol)
           Bond        G96Bond          Angle       G96Angle    Proper Dih.
    4.52926e+04    3.03572e+02    2.47221e+04    1.42998e+03    2.80252e+03
  Improper Dih.          LJ-14     Coulomb-14        LJ (SR)   Coulomb (SR)
    5.59454e+02   -2.64933e+02    3.27924e+04    1.52238e+05   -1.20592e+06
   Coul. recip.      Potential Pressure (bar)
    7.13591e+03   -9.38908e+05   -8.73975e+03

           Step           Time
            428      428.00000

   Energies (kJ/mol)
           Bond        G96Bond          Angle       G96Angle    Proper Dih.
    4.53025e+04    3.10370e+02    2.47251e+04    1.43079e+03    2.80251e+03
  Improper Dih.          LJ-14     Coulomb-14        LJ (SR)   Coulomb (SR)
    5.59271e+02   -2.65691e+02    3.27919e+04    1.52290e+05   -1.20606e+06
   Coul. recip.      Potential Pressure (bar)
    7.13151e+03   -9.38983e+05   -8.73808e+03

           Step           Time
            429      429.00000

   Energies (kJ/mol)
           Bond        G96Bond          Angle       G96Angle    Proper Dih.
    4.53137e+04    3.79022e+02    2.47284e+04    1.44545e+03    2.80184e+03
  Improper Dih.          LJ-14     Coulomb-14        LJ (SR)   Coulomb (SR)
    5.59138e+02   -2.65670e+02    3.27908e+04    1.52345e+05   -1.20623e+06
   Coul. recip.      Potential Pressure (bar)
    7.12722e+03   -9.39001e+05   -8.74278e+03

           Step           Time
            430      430.00000

   Energies (kJ/mol)
           Bond        G96Bond          Angle       G96Angle    Proper Dih.
    4.53238e+04    4.03417e+02    2.47314e+04    1.45005e+03    2.80196e+03
  Improper Dih.          LJ-14     Coulomb-14        LJ (SR)   Coulomb (SR)
    5.58989e+02   -2.66610e+02    3.27903e+04    1.52399e+05   -1.20637e+06
   Coul. recip.      Potential Pressure (bar)
    7.12271e+03   -9.39056e+05   -8.74139e+03

           Step           Time
            431      431.00000

           Step           Time
            432      432.00000

   Energies (kJ/mol)
           Bond        G96Bond          Angle       G96Angle    Proper Dih.
    4.53293e+04    2.34017e+02    2.47330e+04    1.41354e+03    2.80155e+03
  Improper Dih.          LJ-14     Coulomb-14        LJ (SR)   Coulomb (SR)
    5.58626e+02   -2.66527e+02    3.27897e+04    1.52425e+05   -1.20645e+06
   Coul. recip.      Potential Pressure (bar)
    7.12061e+03   -9.39314e+05   -8.73162e+03

           Step           Time
            433      433.00000

   Energies (kJ/mol)
           Bond        G96Bond          Angle       G96Angle    Proper Dih.
    4.53743e+04    5.25835e+02    2.47461e+04    1.47554e+03    2.80050e+03
  Improper Dih.          LJ-14     Coulomb-14        LJ (SR)   Coulomb (SR)
    5.58293e+02   -2.68446e+02    3.27866e+04    1.52648e+05   -1.20708e+06
   Coul. recip.      Potential Pressure (bar)
    7.10244e+03   -9.39327e+05   -8.74700e+03

           Step           Time
            434      434.00000

   Energies (kJ/mol)
           Bond        G96Bond          Angle       G96Angle    Proper Dih.
    4.53794e+04    2.58888e+02    2.47476e+04    1.41696e+03    2.80004e+03
  Improper Dih.          LJ-14     Coulomb-14        LJ (SR)   Coulomb (SR)
    5.57745e+02   -2.68290e+02    3.27860e+04    1.52674e+05   -1.20717e+06
   Coul. recip.      Potential Pressure (bar)
    7.10043e+03   -9.39714e+05   -8.73126e+03

           Step           Time
            435      435.00000

           Step           Time
            436      436.00000

   Energies (kJ/mol)
           Bond        G96Bond          Angle       G96Angle    Proper Dih.
    4.53900e+04    2.83994e+02    2.47509e+04    1.42223e+03    2.79990e+03
  Improper Dih.          LJ-14     Coulomb-14        LJ (SR)   Coulomb (SR)
    5.57533e+02   -2.68983e+02    3.27852e+04    1.52735e+05   -1.20733e+06
   Coul. recip.      Potential Pressure (bar)
    7.09557e+03   -9.39776e+05   -8.73055e+03

           Step           Time
            437      437.00000

   Energies (kJ/mol)
           Bond        G96Bond          Angle       G96Angle    Proper Dih.
    4.53996e+04    2.98274e+02    2.47539e+04    1.42452e+03    2.79938e+03
  Improper Dih.          LJ-14     Coulomb-14        LJ (SR)   Coulomb (SR)
    5.57363e+02   -2.69037e+02    3.27843e+04    1.52782e+05   -1.20747e+06
   Coul. recip.      Potential Pressure (bar)
    7.09182e+03   -9.39850e+05   -8.73184e+03

           Step           Time
            438      438.00000

   Energies (kJ/mol)
           Bond        G96Bond          Angle       G96Angle    Proper Dih.
    4.54107e+04    3.42974e+02    2.47572e+04    1.43433e+03    2.79935e+03
  Improper Dih.          LJ-14     Coulomb-14        LJ (SR)   Coulomb (SR)
    5.57209e+02   -2.69848e+02    3.27837e+04    1.52841e+05   -1.20763e+06
   Coul. recip.      Potential Pressure (bar)
    7.08711e+03   -9.39882e+05   -8.73222e+03

           Step           Time
            439      439.00000

   Energies (kJ/mol)
           Bond        G96Bond          Angle       G96Angle    Proper Dih.
    4.54205e+04    3.79699e+02    2.47602e+04    1.44103e+03    2.79871e+03
  Improper Dih.          LJ-14     Coulomb-14        LJ (SR)   Coulomb (SR)
    5.57054e+02   -2.69758e+02    3.27827e+04    1.52888e+05   -1.20777e+06
   Coul. recip.      Potential Pressure (bar)
    7.08341e+03   -9.39930e+05   -8.73508e+03

           Step           Time
            440      440.00000

           Step           Time
            441      441.00000

   Energies (kJ/mol)
           Bond        G96Bond          Angle       G96Angle    Proper Dih.
    4.54259e+04    2.31220e+02    2.47618e+04    1.40929e+03    2.79877e+03
  Improper Dih.          LJ-14     Coulomb-14        LJ (SR)   Coulomb (SR)
    5.56741e+02   -2.70273e+02    3.27825e+04    1.52917e+05   -1.20785e+06
   Coul. recip.      Potential Pressure (bar)
    7.08101e+03   -9.40154e+05   -8.72457e+03

           Step           Time
            442      442.00000

   Energies (kJ/mol)
           Bond        G96Bond          Angle       G96Angle    Proper Dih.
    4.54772e+04    4.47096e+02    2.47768e+04    1.45420e+03    2.79699e+03
  Improper Dih.          LJ-14     Coulomb-14        LJ (SR)   Coulomb (SR)
    5.56104e+02   -2.71639e+02    3.27786e+04    1.53168e+05   -1.20856e+06
   Coul. recip.      Potential Pressure (bar)
    7.06125e+03   -9.40318e+05   -8.73745e+03

           Step           Time
            443      443.00000

   Energies (kJ/mol)
           Bond        G96Bond          Angle       G96Angle    Proper Dih.
    4.54820e+04    2.49247e+02    2.47784e+04    1.41091e+03    2.79718e+03
  Improper Dih.          LJ-14     Coulomb-14        LJ (SR)   Coulomb (SR)
    5.55745e+02   -2.72383e+02    3.27784e+04    1.53200e+05   -1.20865e+06
   Coul. recip.      Potential Pressure (bar)
    7.05864e+03   -9.40610e+05   -8.72306e+03

           Step           Time
            444      444.00000

           Step           Time
            445      445.00000

   Energies (kJ/mol)
           Bond        G96Bond          Angle       G96Angle    Proper Dih.
    4.54920e+04    2.69233e+02    2.47815e+04    1.41570e+03    2.79669e+03
  Improper Dih.          LJ-14     Coulomb-14        LJ (SR)   Coulomb (SR)
    5.55503e+02   -2.72573e+02    3.27774e+04    1.53256e+05   -1.20881e+06
   Coul. recip.      Potential Pressure (bar)
    7.05433e+03   -9.40680e+05   -8.72334e+03

           Step           Time
            446      446.00000

   Energies (kJ/mol)
           Bond        G96Bond          Angle       G96Angle    Proper Dih.
    4.55017e+04    2.78293e+02    2.47846e+04    1.41607e+03    2.79663e+03
  Improper Dih.          LJ-14     Coulomb-14        LJ (SR)   Coulomb (SR)
    5.55357e+02   -2.73253e+02    3.27768e+04    1.53307e+05   -1.20894e+06
   Coul. recip.      Potential Pressure (bar)
    7.05032e+03   -9.40751e+05   -8.72243e+03

           Step           Time
            447      447.00000

   Energies (kJ/mol)
           Bond        G96Bond          Angle       G96Angle    Proper Dih.
    4.55122e+04    3.12300e+02    2.47878e+04    1.42465e+03    2.79606e+03
  Improper Dih.          LJ-14     Coulomb-14        LJ (SR)   Coulomb (SR)
    5.55150e+02   -2.73288e+02    3.27759e+04    1.53359e+05   -1.20910e+06
   Coul. recip.      Potential Pressure (bar)
    7.04625e+03   -9.40803e+05   -8.72438e+03

           Step           Time
            448      448.00000

   Energies (kJ/mol)
           Bond        G96Bond          Angle       G96Angle    Proper Dih.
    4.55220e+04    3.36269e+02    2.47909e+04    1.42736e+03    2.79609e+03
  Improper Dih.          LJ-14     Coulomb-14        LJ (SR)   Coulomb (SR)
    5.55034e+02   -2.74112e+02    3.27753e+04    1.53412e+05   -1.20924e+06
   Coul. recip.      Potential Pressure (bar)
    7.04210e+03   -9.40856e+05   -8.72370e+03

           Step           Time
            449      449.00000

   Energies (kJ/mol)
           Bond        G96Bond          Angle       G96Angle    Proper Dih.
    4.55324e+04    4.02904e+02    2.47941e+04    1.44423e+03    2.79541e+03
  Improper Dih.          LJ-14     Coulomb-14        LJ (SR)   Coulomb (SR)
    5.54861e+02   -2.73985e+02    3.27743e+04    1.53463e+05   -1.20939e+06
   Coul. recip.      Potential Pressure (bar)
    7.03819e+03   -9.40869e+05   -8.72793e+03

           Step           Time
            450      450.00000

   Energies (kJ/mol)
           Bond        G96Bond          Angle       G96Angle    Proper Dih.
    4.55422e+04    4.56917e+02    2.47971e+04    1.45173e+03    2.79559e+03
  Improper Dih.          LJ-14     Coulomb-14        LJ (SR)   Coulomb (SR)
    5.54802e+02   -2.75012e+02    3.27739e+04    1.53517e+05   -1.20954e+06
   Coul. recip.      Potential Pressure (bar)
    7.03395e+03   -9.40888e+05   -8.72815e+03

           Step           Time
            451      451.00000

           Step           Time
            452      452.00000

   Energies (kJ/mol)
           Bond        G96Bond          Angle       G96Angle    Proper Dih.
    4.55473e+04    2.34096e+02    2.47987e+04    1.40572e+03    2.79516e+03
  Improper Dih.          LJ-14     Coulomb-14        LJ (SR)   Coulomb (SR)
    5.54334e+02   -2.74880e+02    3.27733e+04    1.53541e+05   -1.20961e+06
   Coul. recip.      Potential Pressure (bar)
    7.03210e+03   -9.41203e+05   -8.71501e+03

           Step           Time
            453      453.00000

           Step           Time
            454      454.00000

   Energies (kJ/mol)
           Bond        G96Bond          Angle       G96Angle    Proper Dih.
    4.55727e+04    3.12837e+02    2.48064e+04    1.42177e+03    2.79456e+03
  Improper Dih.          LJ-14     Coulomb-14        LJ (SR)   Coulomb (SR)
    5.54000e+02   -2.75980e+02    3.27716e+04    1.53671e+05   -1.20997e+06
   Coul. recip.      Potential Pressure (bar)
    7.02194e+03   -9.41317e+05   -8.71805e+03

           Step           Time
            455      455.00000

   Energies (kJ/mol)
           Bond        G96Bond          Angle       G96Angle    Proper Dih.
    4.55786e+04    2.43754e+02    2.48082e+04    1.40666e+03    2.79420e+03
  Improper Dih.          LJ-14     Coulomb-14        LJ (SR)   Coulomb (SR)
    5.53758e+02   -2.75969e+02    3.27710e+04    1.53701e+05   -1.21006e+06
   Coul. recip.      Potential Pressure (bar)
    7.01967e+03   -9.41459e+05   -8.71425e+03

           Step           Time
            456      456.00000

   Energies (kJ/mol)
           Bond        G96Bond          Angle       G96Angle    Proper Dih.
    4.55967e+04    3.56610e+02    2.48138e+04    1.43002e+03    2.79393e+03
  Improper Dih.          LJ-14     Coulomb-14        LJ (SR)   Coulomb (SR)
    5.53543e+02   -2.76943e+02    3.27698e+04    1.53797e+05   -1.21032e+06
   Coul. recip.      Potential Pressure (bar)
    7.01229e+03   -9.41475e+05   -8.71859e+03

           Step           Time
            457      457.00000

   Energies (kJ/mol)
           Bond        G96Bond          Angle       G96Angle    Proper Dih.
    4.56038e+04    2.79267e+02    2.48160e+04    1.41339e+03    2.79344e+03
  Improper Dih.          LJ-14     Coulomb-14        LJ (SR)   Coulomb (SR)
    5.53287e+02   -2.76873e+02    3.27691e+04    1.53832e+05   -1.21043e+06
   Coul. recip.      Potential Pressure (bar)
    7.00971e+03   -9.41634e+05   -8.71448e+03

           Step           Time
            458      458.00000

           Step           Time
            459      459.00000

   Energies (kJ/mol)
           Bond        G96Bond          Angle       G96Angle    Proper Dih.
    4.56109e+04    2.45058e+02    2.48182e+04    1.40549e+03    2.79340e+03
  Improper Dih.          LJ-14     Coulomb-14        LJ (SR)   Coulomb (SR)
    5.53091e+02   -2.77373e+02    3.27687e+04    1.53870e+05   -1.21053e+06
   Coul. recip.      Potential Pressure (bar)
    7.00669e+03   -9.41739e+05   -8.71095e+03

           Step           Time
            460      460.00000

   Energies (kJ/mol)
           Bond        G96Bond          Angle       G96Angle    Proper Dih.
    4.56256e+04    3.14792e+02    2.48227e+04    1.42025e+03    2.79276e+03
  Improper Dih.          LJ-14     Coulomb-14        LJ (SR)   Coulomb (SR)
    5.52898e+02   -2.77627e+02    3.27674e+04    1.53944e+05   -1.21074e+06
   Coul. recip.      Potential Pressure (bar)
    7.00109e+03   -9.41781e+05   -8.71520e+03

           Step           Time
            461      461.00000

   Energies (kJ/mol)
           Bond        G96Bond          Angle       G96Angle    Proper Dih.
    4.56334e+04    2.73890e+02    2.48251e+04    1.41074e+03    2.79280e+03
  Improper Dih.          LJ-14     Coulomb-14        LJ (SR)   Coulomb (SR)
    5.52690e+02   -2.78272e+02    3.27670e+04    1.53986e+05   -1.21086e+06
   Coul. recip.      Potential Pressure (bar)
    6.99776e+03   -9.41894e+05   -8.71074e+03

           Step           Time
            462      462.00000

           Step           Time
            463      463.00000

   Energies (kJ/mol)
           Bond        G96Bond          Angle       G96Angle    Proper Dih.
    4.56397e+04    2.37068e+02    2.48271e+04    1.40295e+03    2.79246e+03
  Improper Dih.          LJ-14     Coulomb-14        LJ (SR)   Coulomb (SR)
    5.52506e+02   -2.78315e+02    3.27665e+04    1.54018e+05   -1.21095e+06
   Coul. recip.      Potential Pressure (bar)
    6.99544e+03   -9.41993e+05   -8.70865e+03

           Step           Time
            464      464.00000

   Energies (kJ/mol)
           Bond        G96Bond          Angle       G96Angle    Proper Dih.
    4.56584e+04    3.06383e+02    2.48329e+04    1.41676e+03    2.79210e+03
  Improper Dih.          LJ-14     Coulomb-14        LJ (SR)   Coulomb (SR)
    5.52247e+02   -2.79238e+02    3.27652e+04    1.54115e+05   -1.21121e+06
   Coul. recip.      Potential Pressure (bar)
    6.98796e+03   -9.42066e+05   -8.71085e+03

           Step           Time
            465      465.00000

   Energies (kJ/mol)
           Bond        G96Bond          Angle       G96Angle    Proper Dih.
    4.56651e+04    2.54781e+02    2.48350e+04    1.40591e+03    2.79169e+03
  Improper Dih.          LJ-14     Coulomb-14        LJ (SR)   Coulomb (SR)
    5.52024e+02   -2.79227e+02    3.27646e+04    1.54150e+05   -1.21132e+06
   Coul. recip.      Potential Pressure (bar)
    6.98545e+03   -9.42193e+05   -8.70793e+03

           Step           Time
            466      466.00000

           Step           Time
            467      467.00000

   Energies (kJ/mol)
           Bond        G96Bond          Angle       G96Angle    Proper Dih.
    4.56725e+04    2.39140e+02    2.48373e+04    1.40192e+03    2.79161e+03
  Improper Dih.          LJ-14     Coulomb-14        LJ (SR)   Coulomb (SR)
    5.51858e+02   -2.79680e+02    3.27641e+04    1.54189e+05   -1.21142e+06
   Coul. recip.      Potential Pressure (bar)
    6.98243e+03   -9.42275e+05   -8.70578e+03

           Step           Time
            468      468.00000

   Energies (kJ/mol)
           Bond        G96Bond          Angle       G96Angle    Proper Dih.
    4.56859e+04    2.73388e+02    2.48414e+04    1.40924e+03    2.79106e+03
  Improper Dih.          LJ-14     Coulomb-14        LJ (SR)   Coulomb (SR)
    5.51632e+02   -2.79969e+02    3.27630e+04    1.54257e+05   -1.21162e+06
   Coul. recip.      Potential Pressure (bar)
    6.97734e+03   -9.42345e+05   -8.70757e+03

           Step           Time
            469      469.00000

   Energies (kJ/mol)
           Bond        G96Bond          Angle       G96Angle    Proper Dih.
    4.56938e+04    2.56261e+02    2.48439e+04    1.40467e+03    2.79103e+03
  Improper Dih.          LJ-14     Coulomb-14        LJ (SR)   Coulomb (SR)
    5.51457e+02   -2.80529e+02    3.27626e+04    1.54300e+05   -1.21173e+06
   Coul. recip.      Potential Pressure (bar)
    6.97405e+03   -9.42432e+05   -8.70495e+03

           Step           Time
            470      470.00000

   Energies (kJ/mol)
           Bond        G96Bond          Angle       G96Angle    Proper Dih.
    4.57057e+04    3.10183e+02    2.48476e+04    1.41658e+03    2.79046e+03
  Improper Dih.          LJ-14     Coulomb-14        LJ (SR)   Coulomb (SR)
    5.51276e+02   -2.80672e+02    3.27615e+04    1.54360e+05   -1.21190e+06
   Coul. recip.      Potential Pressure (bar)
    6.96960e+03   -9.42472e+05   -8.70813e+03

           Step           Time
            471      471.00000

   Energies (kJ/mol)
           Bond        G96Bond          Angle       G96Angle    Proper Dih.
    4.57141e+04    2.94094e+02    2.48502e+04    1.41185e+03    2.79051e+03
  Improper Dih.          LJ-14     Coulomb-14        LJ (SR)   Coulomb (SR)
    5.51098e+02   -2.81367e+02    3.27611e+04    1.54406e+05   -1.21203e+06
   Coul. recip.      Potential Pressure (bar)
    6.96609e+03   -9.42563e+05   -8.70509e+03

           Step           Time
            472      472.00000

           Step           Time
            473      473.00000

   Energies (kJ/mol)
           Bond        G96Bond          Angle       G96Angle    Proper Dih.
    4.57196e+04    2.33681e+02    2.48519e+04    1.39929e+03    2.79018e+03
  Improper Dih.          LJ-14     Coulomb-14        LJ (SR)   Coulomb (SR)
    5.50895e+02   -2.81371e+02    3.27606e+04    1.54433e+05   -1.21210e+06
   Coul. recip.      Potential Pressure (bar)
    6.96408e+03   -9.42681e+05   -8.70153e+03

           Step           Time
            474      474.00000

   Energies (kJ/mol)
           Bond        G96Bond          Angle       G96Angle    Proper Dih.
    4.57460e+04    3.37518e+02    2.48600e+04    1.42005e+03    2.78964e+03
  Improper Dih.          LJ-14     Coulomb-14        LJ (SR)   Coulomb (SR)
    5.50547e+02   -2.82571e+02    3.27588e+04    1.54569e+05   -1.21248e+06
   Coul. recip.      Potential Pressure (bar)
    6.95385e+03   -9.42775e+05   -8.70541e+03

           Step           Time
            475      475.00000

   Energies (kJ/mol)
           Bond        G96Bond          Angle       G96Angle    Proper Dih.
    4.57518e+04    2.49504e+02    2.48619e+04    1.40162e+03    2.78923e+03
  Improper Dih.          LJ-14     Coulomb-14        LJ (SR)   Coulomb (SR)
    5.50282e+02   -2.82520e+02    3.27582e+04    1.54599e+05   -1.21257e+06
   Coul. recip.      Potential Pressure (bar)
    6.95168e+03   -9.42938e+05   -8.70022e+03

           Step           Time
            476      476.00000

           Step           Time
            477      477.00000

   Energies (kJ/mol)
           Bond        G96Bond          Angle       G96Angle    Proper Dih.
    4.57602e+04    2.47782e+02    2.48645e+04    1.40048e+03    2.78913e+03
  Improper Dih.          LJ-14     Coulomb-14        LJ (SR)   Coulomb (SR)
    5.50105e+02   -2.83029e+02    3.27577e+04    1.54645e+05   -1.21270e+06
   Coul. recip.      Potential Pressure (bar)
    6.94819e+03   -9.43016e+05   -8.69859e+03

           Step           Time
            478      478.00000

   Energies (kJ/mol)
           Bond        G96Bond          Angle       G96Angle    Proper Dih.
    4.57708e+04    2.68596e+02    2.48678e+04    1.40510e+03    2.78866e+03
  Improper Dih.          LJ-14     Coulomb-14        LJ (SR)   Coulomb (SR)
    5.49917e+02   -2.83200e+02    3.27568e+04    1.54699e+05   -1.21285e+06
   Coul. recip.      Potential Pressure (bar)
    6.94431e+03   -9.43078e+05   -8.69976e+03

           Step           Time
            479      479.00000

   Energies (kJ/mol)
           Bond        G96Bond          Angle       G96Angle    Proper Dih.
    4.57797e+04    2.71295e+02    2.48706e+04    1.40468e+03    2.78862e+03
  Improper Dih.          LJ-14     Coulomb-14        LJ (SR)   Coulomb (SR)
    5.49746e+02   -2.83810e+02    3.27563e+04    1.54746e+05   -1.21297e+06
   Coul. recip.      Potential Pressure (bar)
    6.94065e+03   -9.43148e+05   -8.69811e+03

           Step           Time
            480      480.00000

   Energies (kJ/mol)
           Bond        G96Bond          Angle       G96Angle    Proper Dih.
    4.57898e+04    3.07536e+02    2.48738e+04    1.41292e+03    2.78809e+03
  Improper Dih.          LJ-14     Coulomb-14        LJ (SR)   Coulomb (SR)
    5.49578e+02   -2.83872e+02    3.27554e+04    1.54798e+05   -1.21312e+06
   Coul. recip.      Potential Pressure (bar)
    6.93696e+03   -9.43193e+05   -8.70036e+03

           Step           Time
            481      481.00000

   Energies (kJ/mol)
           Bond        G96Bond          Angle       G96Angle    Proper Dih.
    4.57988e+04    3.20403e+02    2.48767e+04    1.41434e+03    2.78815e+03
  Improper Dih.          LJ-14     Coulomb-14        LJ (SR)   Coulomb (SR)
    5.49424e+02   -2.84608e+02    3.27549e+04    1.54847e+05   -1.21325e+06
   Coul. recip.      Potential Pressure (bar)
    6.93322e+03   -9.43252e+05   -8.69882e+03

           Step           Time
            482      482.00000

   Energies (kJ/mol)
           Bond        G96Bond          Angle       G96Angle    Proper Dih.
    4.58088e+04    3.88193e+02    2.48798e+04    1.42975e+03    2.78751e+03
  Improper Dih.          LJ-14     Coulomb-14        LJ (SR)   Coulomb (SR)
    5.49290e+02   -2.84525e+02    3.27540e+04    1.54896e+05   -1.21340e+06
   Coul. recip.      Potential Pressure (bar)
    6.92971e+03   -9.43258e+05   -8.70322e+03

           Step           Time
            483      483.00000

   Energies (kJ/mol)
           Bond        G96Bond          Angle       G96Angle    Proper Dih.
    4.58179e+04    4.21848e+02    2.48827e+04    1.43526e+03    2.78770e+03
  Improper Dih.          LJ-14     Coulomb-14        LJ (SR)   Coulomb (SR)
    5.49178e+02   -2.85440e+02    3.27536e+04    1.54947e+05   -1.21353e+06
   Coul. recip.      Potential Pressure (bar)
    6.92582e+03   -9.43293e+05   -8.70211e+03

           Step           Time
            484      484.00000

           Step           Time
            485      485.00000

   Energies (kJ/mol)
           Bond        G96Bond          Angle       G96Angle    Proper Dih.
    4.58228e+04    2.34306e+02    2.48843e+04    1.39564e+03    2.78730e+03
  Improper Dih.          LJ-14     Coulomb-14        LJ (SR)   Coulomb (SR)
    5.48792e+02   -2.85330e+02    3.27531e+04    1.54970e+05   -1.21360e+06
   Coul. recip.      Potential Pressure (bar)
    6.92415e+03   -9.43566e+05   -8.69116e+03

           Step           Time
            486      486.00000

           Step           Time
            487      487.00000

   Energies (kJ/mol)
           Bond        G96Bond          Angle       G96Angle    Proper Dih.
    4.58439e+04    2.92852e+02    2.48908e+04    1.40741e+03    2.78684e+03
  Improper Dih.          LJ-14     Coulomb-14        LJ (SR)   Coulomb (SR)
    5.48485e+02   -2.86257e+02    3.27516e+04    1.55080e+05   -1.21390e+06
   Coul. recip.      Potential Pressure (bar)
    6.91598e+03   -9.43669e+05   -8.69284e+03

           Step           Time
            488      488.00000

   Energies (kJ/mol)
           Bond        G96Bond          Angle       G96Angle    Proper Dih.
    4.58499e+04    2.43534e+02    2.48928e+04    1.39664e+03    2.78650e+03
  Improper Dih.          LJ-14     Coulomb-14        LJ (SR)   Coulomb (SR)
    5.48288e+02   -2.86269e+02    3.27511e+04    1.55111e+05   -1.21399e+06
   Coul. recip.      Potential Pressure (bar)
    6.91382e+03   -9.43783e+05   -8.69018e+03

           Step           Time
            489      489.00000

   Energies (kJ/mol)
           Bond        G96Bond          Angle       G96Angle    Proper Dih.
    4.58657e+04    3.31269e+02    2.48978e+04    1.41469e+03    2.78630e+03
  Improper Dih.          LJ-14     Coulomb-14        LJ (SR)   Coulomb (SR)
    5.48070e+02   -2.87132e+02    3.27500e+04    1.55196e+05   -1.21422e+06
   Coul. recip.      Potential Pressure (bar)
    6.90755e+03   -9.43809e+05   -8.69307e+03

           Step           Time
            490      490.00000

   Energies (kJ/mol)
           Bond        G96Bond          Angle       G96Angle    Proper Dih.
    4.58726e+04    2.73540e+02    2.49000e+04    1.40229e+03    2.78585e+03
  Improper Dih.          LJ-14     Coulomb-14        LJ (SR)   Coulomb (SR)
    5.47852e+02   -2.87081e+02    3.27493e+04    1.55231e+05   -1.21432e+06
   Coul. recip.      Potential Pressure (bar)
    6.90518e+03   -9.43942e+05   -8.69003e+03

           Step           Time
            491      491.00000

           Step           Time
            492      492.00000

   Energies (kJ/mol)
           Bond        G96Bond          Angle       G96Angle    Proper Dih.
    4.58792e+04    2.40785e+02    2.49021e+04    1.39475e+03    2.78583e+03
  Improper Dih.          LJ-14     Coulomb-14        LJ (SR)   Coulomb (SR)
    5.47672e+02   -2.87528e+02    3.27490e+04    1.55266e+05   -1.21442e+06
   Coul. recip.      Potential Pressure (bar)
    6.90248e+03   -9.44038e+05   -8.68664e+03

           Step           Time
            493      493.00000

   Energies (kJ/mol)
           Bond        G96Bond          Angle       G96Angle    Proper Dih.
    4.58939e+04    3.03060e+02    2.49068e+04    1.40790e+03    2.78523e+03
  Improper Dih.          LJ-14     Coulomb-14        LJ (SR)   Coulomb (SR)
    5.47465e+02   -2.87817e+02    3.27478e+04    1.55341e+05   -1.21463e+06
   Coul. recip.      Potential Pressure (bar)
    6.89709e+03   -9.44085e+05   -8.69017e+03

           Step           Time
            494      494.00000

   Energies (kJ/mol)
           Bond        G96Bond          Angle       G96Angle    Proper Dih.
    4.59011e+04    2.63355e+02    2.49090e+04    1.39866e+03    2.78528e+03
  Improper Dih.          LJ-14     Coulomb-14        LJ (SR)   Coulomb (SR)
    5.47268e+02   -2.88392e+02    3.27474e+04    1.55381e+05   -1.21473e+06
   Coul. recip.      Potential Pressure (bar)
    6.89415e+03   -9.44193e+05   -8.68592e+03

           Step           Time
            495      495.00000

           Step           Time
            496      496.00000

   Energies (kJ/mol)
           Bond        G96Bond          Angle       G96Angle    Proper Dih.
    4.59071e+04    2.36828e+02    2.49110e+04    1.39310e+03    2.78497e+03
  Improper Dih.          LJ-14     Coulomb-14        LJ (SR)   Coulomb (SR)
    5.47101e+02   -2.88451e+02    3.27469e+04    1.55412e+05   -1.21482e+06
   Coul. recip.      Potential Pressure (bar)
    6.89194e+03   -9.44280e+05   -8.68429e+03

           Step           Time
            497      497.00000

   Energies (kJ/mol)
           Bond        G96Bond          Angle       G96Angle    Proper Dih.
    4.59236e+04    2.88642e+02    2.49162e+04    1.40318e+03    2.78471e+03
  Improper Dih.          LJ-14     Coulomb-14        LJ (SR)   Coulomb (SR)
    5.46859e+02   -2.89256e+02    3.27458e+04    1.55499e+05   -1.21505e+06
   Coul. recip.      Potential Pressure (bar)
    6.88566e+03   -9.44351e+05   -8.68547e+03

           Step           Time
            498      498.00000

   Energies (kJ/mol)
           Bond        G96Bond          Angle       G96Angle    Proper Dih.
    4.59301e+04    2.52105e+02    2.49183e+04    1.39563e+03    2.78432e+03
  Improper Dih.          LJ-14     Coulomb-14        LJ (SR)   Coulomb (SR)
    5.46662e+02   -2.89265e+02    3.27452e+04    1.55532e+05   -1.21515e+06
   Coul. recip.      Potential Pressure (bar)
    6.88329e+03   -9.44453e+05   -8.68332e+03

           Step           Time
            499      499.00000

   Energies (kJ/mol)
           Bond        G96Bond          Angle       G96Angle    Proper Dih.
    4.59435e+04    3.33743e+02    2.49226e+04    1.41202e+03    2.78422e+03
  Improper Dih.          LJ-14     Coulomb-14        LJ (SR)   Coulomb (SR)
    5.46512e+02   -2.90060e+02    3.27443e+04    1.55604e+05   -1.21534e+06
   Coul. recip.      Potential Pressure (bar)
    6.87805e+03   -9.44463e+05   -8.68594e+03

           Step           Time
            500      500.00000

   Energies (kJ/mol)
           Bond        G96Bond          Angle       G96Angle    Proper Dih.
    4.59507e+04    2.90205e+02    2.49249e+04    1.40319e+03    2.78374e+03
  Improper Dih.          LJ-14     Coulomb-14        LJ (SR)   Coulomb (SR)
    5.46289e+02   -2.89985e+02    3.27437e+04    1.55640e+05   -1.21545e+06
   Coul. recip.      Potential Pressure (bar)
    6.87556e+03   -9.44582e+05   -8.68356e+03

           Step           Time
            501      501.00000

           Step           Time
            502      502.00000

   Energies (kJ/mol)
           Bond        G96Bond          Angle       G96Angle    Proper Dih.
    4.59566e+04    2.38047e+02    2.49268e+04    1.39125e+03    2.78376e+03
  Improper Dih.          LJ-14     Coulomb-14        LJ (SR)   Coulomb (SR)
    5.46104e+02   -2.90432e+02    3.27433e+04    1.55672e+05   -1.21553e+06
   Coul. recip.      Potential Pressure (bar)
    6.87320e+03   -9.44694e+05   -8.67904e+03

           Step           Time
            503      503.00000

   Energies (kJ/mol)
           Bond        G96Bond          Angle       G96Angle    Proper Dih.
    4.59744e+04    3.26312e+02    2.49325e+04    1.41013e+03    2.78307e+03
  Improper Dih.          LJ-14     Coulomb-14        LJ (SR)   Coulomb (SR)
    5.45860e+02   -2.90796e+02    3.27419e+04    1.55763e+05   -1.21579e+06
   Coul. recip.      Potential Pressure (bar)
    6.86670e+03   -9.44739e+05   -8.68383e+03

           Step           Time
            504      504.00000

   Energies (kJ/mol)
           Bond        G96Bond          Angle       G96Angle    Proper Dih.
    4.59808e+04    2.59887e+02    2.49346e+04    1.39486e+03    2.78317e+03
  Improper Dih.          LJ-14     Coulomb-14        LJ (SR)   Coulomb (SR)
    5.45651e+02   -2.91383e+02    3.27416e+04    1.55800e+05   -1.21589e+06
   Coul. recip.      Potential Pressure (bar)
    6.86404e+03   -9.44873e+05   -8.67792e+03

           Step           Time
            505      505.00000

           Step           Time
            506      506.00000

   Energies (kJ/mol)
           Bond        G96Bond          Angle       G96Angle    Proper Dih.
    4.59876e+04    2.42382e+02    2.49368e+04    1.39145e+03    2.78284e+03
  Improper Dih.          LJ-14     Coulomb-14        LJ (SR)   Coulomb (SR)
    5.45475e+02   -2.91449e+02    3.27410e+04    1.55835e+05   -1.21598e+06
   Coul. recip.      Potential Pressure (bar)
    6.86161e+03   -9.44952e+05   -8.67675e+03

           Step           Time
            507      507.00000

   Energies (kJ/mol)
           Bond        G96Bond          Angle       G96Angle    Proper Dih.
    4.60006e+04    2.85462e+02    2.49409e+04    1.39950e+03    2.78269e+03
  Improper Dih.          LJ-14     Coulomb-14        LJ (SR)   Coulomb (SR)
    5.45292e+02   -2.92149e+02    3.27402e+04    1.55904e+05   -1.21617e+06
   Coul. recip.      Potential Pressure (bar)
    6.85663e+03   -9.45011e+05   -8.67755e+03

           Step           Time
            508      508.00000

   Energies (kJ/mol)
           Bond        G96Bond          Angle       G96Angle    Proper Dih.
    4.60078e+04    2.63047e+02    2.49433e+04    1.39529e+03    2.78229e+03
  Improper Dih.          LJ-14     Coulomb-14        LJ (SR)   Coulomb (SR)
    5.45091e+02   -2.92153e+02    3.27395e+04    1.55940e+05   -1.21628e+06
   Coul. recip.      Potential Pressure (bar)
    6.85408e+03   -9.45099e+05   -8.67620e+03

           Step           Time
            509      509.00000

   Energies (kJ/mol)
           Bond        G96Bond          Angle       G96Angle    Proper Dih.
    4.60192e+04    3.33089e+02    2.49470e+04    1.40886e+03    2.78227e+03
  Improper Dih.          LJ-14     Coulomb-14        LJ (SR)   Coulomb (SR)
    5.44973e+02   -2.92905e+02    3.27388e+04    1.56003e+05   -1.21644e+06
   Coul. recip.      Potential Pressure (bar)
    6.84959e+03   -9.45108e+05   -8.67817e+03

           Step           Time
            510      510.00000

   Energies (kJ/mol)
           Bond        G96Bond          Angle       G96Angle    Proper Dih.
    4.60269e+04    3.11280e+02    2.49495e+04    1.40518e+03    2.78176e+03
  Improper Dih.          LJ-14     Coulomb-14        LJ (SR)   Coulomb (SR)
    5.44758e+02   -2.92811e+02    3.27381e+04    1.56041e+05   -1.21656e+06
   Coul. recip.      Potential Pressure (bar)
    6.84701e+03   -9.45205e+05   -8.67708e+03

           Step           Time
            511      511.00000

           Step           Time
            512      512.00000

   Energies (kJ/mol)
           Bond        G96Bond          Angle       G96Angle    Proper Dih.
    4.60322e+04    2.35440e+02    2.49512e+04    1.38789e+03    2.78182e+03
  Improper Dih.          LJ-14     Coulomb-14        LJ (SR)   Coulomb (SR)
    5.44558e+02   -2.93260e+02    3.27378e+04    1.56070e+05   -1.21663e+06
   Coul. recip.      Potential Pressure (bar)
    6.84488e+03   -9.45338e+05   -8.67111e+03

           Step           Time
            513      513.00000

   Energies (kJ/mol)
           Bond        G96Bond          Angle       G96Angle    Proper Dih.
    4.60550e+04    3.54832e+02    2.49585e+04    1.41355e+03    2.78099e+03
  Improper Dih.          LJ-14     Coulomb-14        LJ (SR)   Coulomb (SR)
    5.44258e+02   -2.93757e+02    3.27361e+04    1.56187e+05   -1.21695e+06
   Coul. recip.      Potential Pressure (bar)
    6.83666e+03   -9.45381e+05   -8.67750e+03

           Step           Time
            514      514.00000

   Energies (kJ/mol)
           Bond        G96Bond          Angle       G96Angle    Proper Dih.
    4.60607e+04    2.55996e+02    2.49604e+04    1.39102e+03    2.78115e+03
  Improper Dih.          LJ-14     Coulomb-14        LJ (SR)   Coulomb (SR)
    5.44025e+02   -2.94357e+02    3.27358e+04    1.56221e+05   -1.21704e+06
   Coul. recip.      Potential Pressure (bar)
    6.83424e+03   -9.45552e+05   -8.66959e+03

           Step           Time
            515      515.00000

           Step           Time
            516      516.00000

   Energies (kJ/mol)
           Bond        G96Bond          Angle       G96Angle    Proper Dih.
    4.60683e+04    2.49903e+02    2.49628e+04    1.39027e+03    2.78079e+03
  Improper Dih.          LJ-14     Coulomb-14        LJ (SR)   Coulomb (SR)
    5.43839e+02   -2.94435e+02    3.27352e+04    1.56260e+05   -1.21715e+06
   Coul. recip.      Potential Pressure (bar)
    6.83153e+03   -9.45624e+05   -8.66894e+03

           Step           Time
            517      517.00000

   Energies (kJ/mol)
           Bond        G96Bond          Angle       G96Angle    Proper Dih.
    4.60789e+04    2.81807e+02    2.49663e+04    1.39571e+03    2.78073e+03
  Improper Dih.          LJ-14     Coulomb-14        LJ (SR)   Coulomb (SR)
    5.43690e+02   -2.95071e+02    3.27345e+04    1.56318e+05   -1.21731e+06
   Coul. recip.      Potential Pressure (bar)
    6.82746e+03   -9.45674e+05   -8.66917e+03

           Step           Time
            518      518.00000

   Energies (kJ/mol)
           Bond        G96Bond          Angle       G96Angle    Proper Dih.
    4.60868e+04    2.76804e+02    2.49689e+04    1.39559e+03    2.78030e+03
  Improper Dih.          LJ-14     Coulomb-14        LJ (SR)   Coulomb (SR)
    5.43493e+02   -2.95072e+02    3.27338e+04    1.56358e+05   -1.21742e+06
   Coul. recip.      Potential Pressure (bar)
    6.82472e+03   -9.45746e+05   -8.66881e+03

           Step           Time
            519      519.00000

   Energies (kJ/mol)
           Bond        G96Bond          Angle       G96Angle    Proper Dih.
    4.60969e+04    3.31687e+02    2.49722e+04    1.40548e+03    2.78035e+03
  Improper Dih.          LJ-14     Coulomb-14        LJ (SR)   Coulomb (SR)
    5.43390e+02   -2.95798e+02    3.27332e+04    1.56413e+05   -1.21756e+06
   Coul. recip.      Potential Pressure (bar)
    6.82077e+03   -9.45763e+05   -8.66992e+03

           Step           Time
            520      520.00000

   Energies (kJ/mol)
           Bond        G96Bond          Angle       G96Angle    Proper Dih.
    4.61050e+04    3.36749e+02    2.49749e+04    1.40818e+03    2.77981e+03
  Improper Dih.          LJ-14     Coulomb-14        LJ (SR)   Coulomb (SR)
    5.43192e+02   -2.95686e+02    3.27325e+04    1.56454e+05   -1.21768e+06
   Coul. recip.      Potential Pressure (bar)
    6.81808e+03   -9.45827e+05   -8.67040e+03

           Step           Time
            521      521.00000

           Step           Time
            522      522.00000

   Energies (kJ/mol)
           Bond        G96Bond          Angle       G96Angle    Proper Dih.
    4.61098e+04    2.33221e+02    2.49765e+04    1.38457e+03    2.77990e+03
  Improper Dih.          LJ-14     Coulomb-14        LJ (SR)   Coulomb (SR)
    5.42969e+02   -2.96142e+02    3.27322e+04    1.56481e+05   -1.21775e+06
   Coul. recip.      Potential Pressure (bar)
    6.81614e+03   -9.45991e+05   -8.66271e+03

           Step           Time
            523      523.00000

   Energies (kJ/mol)
           Bond        G96Bond          Angle       G96Angle    Proper Dih.
    4.61410e+04    3.87982e+02    2.49864e+04    1.41786e+03    2.77889e+03
  Improper Dih.          LJ-14     Coulomb-14        LJ (SR)   Coulomb (SR)
    5.42553e+02   -2.96876e+02    3.27299e+04    1.56640e+05   -1.21819e+06
   Coul. recip.      Potential Pressure (bar)
    6.80512e+03   -9.46060e+05   -8.67084e+03

           Step           Time
            524      524.00000

   Energies (kJ/mol)
           Bond        G96Bond          Angle       G96Angle    Proper Dih.
    4.61460e+04    2.51708e+02    2.49881e+04    1.38694e+03    2.77909e+03
  Improper Dih.          LJ-14     Coulomb-14        LJ (SR)   Coulomb (SR)
    5.42294e+02   -2.97488e+02    3.27297e+04    1.56670e+05   -1.21827e+06
   Coul. recip.      Potential Pressure (bar)
    6.80294e+03   -9.46273e+05   -8.66056e+03

           Step           Time
            525      525.00000

           Step           Time
            526      526.00000

   Energies (kJ/mol)
           Bond        G96Bond          Angle       G96Angle    Proper Dih.
    4.61543e+04    2.58875e+02    2.49909e+04    1.38928e+03    2.77872e+03
  Improper Dih.          LJ-14     Coulomb-14        LJ (SR)   Coulomb (SR)
    5.42091e+02   -2.97592e+02    3.27289e+04    1.56715e+05   -1.21840e+06
   Coul. recip.      Potential Pressure (bar)
    6.79993e+03   -9.46339e+05   -8.66043e+03

           Step           Time
            527      527.00000

   Energies (kJ/mol)
           Bond        G96Bond          Angle       G96Angle    Proper Dih.
    4.61633e+04    2.77464e+02    2.49939e+04    1.39156e+03    2.77872e+03
  Improper Dih.          LJ-14     Coulomb-14        LJ (SR)   Coulomb (SR)
    5.41962e+02   -2.98189e+02    3.27284e+04    1.56765e+05   -1.21853e+06
   Coul. recip.      Potential Pressure (bar)
    6.79645e+03   -9.46392e+05   -8.65990e+03

           Step           Time
            528      528.00000

   Energies (kJ/mol)
           Bond        G96Bond          Angle       G96Angle    Proper Dih.
    4.61719e+04    2.92622e+02    2.49968e+04    1.39623e+03    2.77827e+03
  Improper Dih.          LJ-14     Coulomb-14        LJ (SR)   Coulomb (SR)
    5.41768e+02   -2.98189e+02    3.27276e+04    1.56809e+05   -1.21865e+06
   Coul. recip.      Potential Pressure (bar)
    6.79351e+03   -9.46443e+05   -8.66066e+03

           Step           Time
            529      529.00000

   Energies (kJ/mol)
           Bond        G96Bond          Angle       G96Angle    Proper Dih.
    4.61810e+04    3.28913e+02    2.49998e+04    1.40156e+03    2.77837e+03
  Improper Dih.          LJ-14     Coulomb-14        LJ (SR)   Coulomb (SR)
    5.41675e+02   -2.98901e+02    3.27272e+04    1.56859e+05   -1.21878e+06
   Coul. recip.      Potential Pressure (bar)
    6.79001e+03   -9.46473e+05   -8.66068e+03

           Step           Time
            530      530.00000

   Energies (kJ/mol)
           Bond        G96Bond          Angle       G96Angle    Proper Dih.
    4.61895e+04    3.65221e+02    2.50026e+04    1.41179e+03    2.77781e+03
  Improper Dih.          LJ-14     Coulomb-14        LJ (SR)   Coulomb (SR)
    5.41495e+02   -2.98768e+02    3.27263e+04    1.56902e+05   -1.21891e+06
   Coul. recip.      Potential Pressure (bar)
    6.78715e+03   -9.46502e+05   -8.66293e+03

           Step           Time
            531      531.00000

           Step           Time
            532      532.00000

   Energies (kJ/mol)
           Bond        G96Bond          Angle       G96Angle    Proper Dih.
    4.61940e+04    2.31558e+02    2.50041e+04    1.38117e+03    2.77794e+03
  Improper Dih.          LJ-14     Coulomb-14        LJ (SR)   Coulomb (SR)
    5.41245e+02   -2.99231e+02    3.27262e+04    1.56927e+05   -1.21897e+06
   Coul. recip.      Potential Pressure (bar)
    6.78538e+03   -9.46702e+05   -8.65343e+03

           Step           Time
            533      533.00000

   Energies (kJ/mol)
           Bond        G96Bond          Angle       G96Angle    Proper Dih.
    4.62412e+04    4.23464e+02    2.50191e+04    1.42218e+03    2.77659e+03
  Improper Dih.          LJ-14     Coulomb-14        LJ (SR)   Coulomb (SR)
    5.40587e+02   -3.00425e+02    3.27227e+04    1.57166e+05   -1.21963e+06
   Coul. recip.      Potential Pressure (bar)
    6.76909e+03   -9.46845e+05   -8.66317e+03

           Step           Time
            534      534.00000

   Energies (kJ/mol)
           Bond        G96Bond          Angle       G96Angle    Proper Dih.
    4.62451e+04    2.46826e+02    2.50205e+04    1.38232e+03    2.77683e+03
  Improper Dih.          LJ-14     Coulomb-14        LJ (SR)   Coulomb (SR)
    5.40303e+02   -3.01059e+02    3.27226e+04    1.57194e+05   -1.21970e+06
   Coul. recip.      Potential Pressure (bar)
    6.76713e+03   -9.47102e+05   -8.65024e+03

           Step           Time
            535      535.00000

           Step           Time
            536      536.00000

   Energies (kJ/mol)
           Bond        G96Bond          Angle       G96Angle    Proper Dih.
    4.62539e+04    2.67470e+02    2.50236e+04    1.38775e+03    2.77647e+03
  Improper Dih.          LJ-14     Coulomb-14        LJ (SR)   Coulomb (SR)
    5.40067e+02   -3.01205e+02    3.27217e+04    1.57245e+05   -1.21983e+06
   Coul. recip.      Potential Pressure (bar)
    6.76378e+03   -9.47155e+05   -8.65023e+03

           Step           Time
            537      537.00000

   Energies (kJ/mol)
           Bond        G96Bond          Angle       G96Angle    Proper Dih.
    4.62619e+04    2.71882e+02    2.50263e+04    1.38665e+03    2.77651e+03
  Improper Dih.          LJ-14     Coulomb-14        LJ (SR)   Coulomb (SR)
    5.39953e+02   -3.01775e+02    3.27213e+04    1.57289e+05   -1.21995e+06
   Coul. recip.      Potential Pressure (bar)
    6.76075e+03   -9.47219e+05   -8.64893e+03

           Step           Time
            538      538.00000

   Energies (kJ/mol)
           Bond        G96Bond          Angle       G96Angle    Proper Dih.
    4.62712e+04    3.07791e+02    2.50295e+04    1.39632e+03    2.77606e+03
  Improper Dih.          LJ-14     Coulomb-14        LJ (SR)   Coulomb (SR)
    5.39757e+02   -3.01774e+02    3.27205e+04    1.57337e+05   -1.22008e+06
   Coul. recip.      Potential Pressure (bar)
    6.75757e+03   -9.47251e+05   -8.65072e+03

           Step           Time
            539      539.00000

   Energies (kJ/mol)
           Bond        G96Bond          Angle       G96Angle    Proper Dih.
    4.62793e+04    3.23079e+02    2.50323e+04    1.39646e+03    2.77619e+03
  Improper Dih.          LJ-14     Coulomb-14        LJ (SR)   Coulomb (SR)
    5.39669e+02   -3.02482e+02    3.27201e+04    1.57383e+05   -1.22020e+06
   Coul. recip.      Potential Pressure (bar)
    6.75445e+03   -9.47302e+05   -8.64949e+03

           Step           Time
            540      540.00000

           Step           Time
            541      541.00000

   Energies (kJ/mol)
           Bond        G96Bond          Angle       G96Angle    Proper Dih.
    4.62838e+04    2.32215e+02    2.50338e+04    1.37841e+03    2.77591e+03
  Improper Dih.          LJ-14     Coulomb-14        LJ (SR)   Coulomb (SR)
    5.39413e+02   -3.02421e+02    3.27196e+04    1.57405e+05   -1.22027e+06
   Coul. recip.      Potential Pressure (bar)
    6.75295e+03   -9.47451e+05   -8.64400e+03

           Step           Time
            542      542.00000

   Energies (kJ/mol)
           Bond        G96Bond          Angle       G96Angle    Proper Dih.
    4.63208e+04    3.93914e+02    2.50460e+04    1.41065e+03    2.77534e+03
  Improper Dih.          LJ-14     Coulomb-14        LJ (SR)   Coulomb (SR)
    5.38976e+02   -3.03946e+02    3.27172e+04    1.57599e+05   -1.22079e+06
   Coul. recip.      Potential Pressure (bar)
    6.73987e+03   -9.47550e+05   -8.65001e+03

           Step           Time
            543      543.00000

   Energies (kJ/mol)
           Bond        G96Bond          Angle       G96Angle    Proper Dih.
    4.63252e+04    2.46587e+02    2.50475e+04    1.38015e+03    2.77501e+03
  Improper Dih.          LJ-14     Coulomb-14        LJ (SR)   Coulomb (SR)
    5.38617e+02   -3.03814e+02    3.27167e+04    1.57623e+05   -1.22086e+06
   Coul. recip.      Potential Pressure (bar)
    6.73837e+03   -9.47773e+05   -8.64112e+03

           Step           Time
            544      544.00000

           Step           Time
            545      545.00000

   Energies (kJ/mol)
           Bond        G96Bond          Angle       G96Angle    Proper Dih.
    4.63339e+04    2.62660e+02    2.50505e+04    1.38245e+03    2.77497e+03
  Improper Dih.          LJ-14     Coulomb-14        LJ (SR)   Coulomb (SR)
    5.38443e+02   -3.04340e+02    3.27161e+04    1.57674e+05   -1.22100e+06
   Coul. recip.      Potential Pressure (bar)
    6.73488e+03   -9.47831e+05   -8.63997e+03

           Step           Time
            546      546.00000

   Energies (kJ/mol)
           Bond        G96Bond          Angle       G96Angle    Proper Dih.
    4.63418e+04    2.68589e+02    2.50532e+04    1.38439e+03    2.77463e+03
  Improper Dih.          LJ-14     Coulomb-14        LJ (SR)   Coulomb (SR)
    5.38279e+02   -3.04386e+02    3.27154e+04    1.57715e+05   -1.22111e+06
   Coul. recip.      Potential Pressure (bar)
    6.73221e+03   -9.47891e+05   -8.64026e+03

           Step           Time
            547      547.00000

   Energies (kJ/mol)
           Bond        G96Bond          Angle       G96Angle    Proper Dih.
    4.63508e+04    2.97059e+02    2.50563e+04    1.38904e+03    2.77468e+03
  Improper Dih.          LJ-14     Coulomb-14        LJ (SR)   Coulomb (SR)
    5.38144e+02   -3.04998e+02    3.27149e+04    1.57765e+05   -1.22124e+06
   Coul. recip.      Potential Pressure (bar)
    6.72881e+03   -9.47930e+05   -8.63984e+03

           Step           Time
            548      548.00000

   Energies (kJ/mol)
           Bond        G96Bond          Angle       G96Angle    Proper Dih.
    4.63589e+04    3.14681e+02    2.50591e+04    1.39387e+03    2.77424e+03
  Improper Dih.          LJ-14     Coulomb-14        LJ (SR)   Coulomb (SR)
    5.37981e+02   -3.04938e+02    3.27142e+04    1.57805e+05   -1.22136e+06
   Coul. recip.      Potential Pressure (bar)
    6.72618e+03   -9.47976e+05   -8.64101e+03

           Step           Time
            549      549.00000

   Energies (kJ/mol)
           Bond        G96Bond          Angle       G96Angle    Proper Dih.
    4.63677e+04    3.66152e+02    2.50621e+04    1.40308e+03    2.77440e+03
  Improper Dih.          LJ-14     Coulomb-14        LJ (SR)   Coulomb (SR)
    5.37894e+02   -3.05679e+02    3.27138e+04    1.57855e+05   -1.22148e+06
   Coul. recip.      Potential Pressure (bar)
    6.72278e+03   -9.47984e+05   -8.64138e+03

           Step           Time
            550      550.00000

   Energies (kJ/mol)
           Bond        G96Bond          Angle       G96Angle    Proper Dih.
    4.63759e+04    4.13811e+02    2.50648e+04    1.41475e+03    2.77384e+03
  Improper Dih.          LJ-14     Coulomb-14        LJ (SR)   Coulomb (SR)
    5.37753e+02   -3.05470e+02    3.27130e+04    1.57896e+05   -1.22160e+06
   Coul. recip.      Potential Pressure (bar)
    6.72022e+03   -9.47998e+05   -8.64462e+03

           Step           Time
            551      551.00000

           Step           Time
            552      552.00000

   Energies (kJ/mol)
           Bond        G96Bond          Angle       G96Angle    Proper Dih.
    4.63802e+04    2.32827e+02    2.50663e+04    1.37468e+03    2.77400e+03
  Improper Dih.          LJ-14     Coulomb-14        LJ (SR)   Coulomb (SR)
    5.37427e+02   -3.05963e+02    3.27128e+04    1.57920e+05   -1.22166e+06
   Coul. recip.      Potential Pressure (bar)
    6.71850e+03   -9.48253e+05   -8.63193e+03

           Step           Time
            553      553.00000

   Energies (kJ/mol)
           Bond        G96Bond          Angle       G96Angle    Proper Dih.
    4.64253e+04    4.97183e+02    2.50811e+04    1.43109e+03    2.77275e+03
  Improper Dih.          LJ-14     Coulomb-14        LJ (SR)   Coulomb (SR)
    5.36898e+02   -3.06943e+02    3.27095e+04    1.58151e+05   -1.22229e+06
   Coul. recip.      Potential Pressure (bar)
    6.70318e+03   -9.48287e+05   -8.64618e+03

           Step           Time
            554      554.00000

   Energies (kJ/mol)
           Bond        G96Bond          Angle       G96Angle    Proper Dih.
    4.64292e+04    2.51939e+02    2.50825e+04    1.37673e+03    2.77307e+03
  Improper Dih.          LJ-14     Coulomb-14        LJ (SR)   Coulomb (SR)
    5.36533e+02   -3.07659e+02    3.27094e+04    1.58178e+05   -1.22236e+06
   Coul. recip.      Potential Pressure (bar)
    6.70137e+03   -9.48627e+05   -8.62901e+03

           Step           Time
            555      555.00000

           Step           Time
            556      556.00000

   Energies (kJ/mol)
           Bond        G96Bond          Angle       G96Angle    Proper Dih.
    4.64377e+04    2.79386e+02    2.50855e+04    1.38383e+03    2.77272e+03
  Improper Dih.          LJ-14     Coulomb-14        LJ (SR)   Coulomb (SR)
    5.36298e+02   -3.07762e+02    3.27086e+04    1.58227e+05   -1.22250e+06
   Coul. recip.      Potential Pressure (bar)
    6.69821e+03   -9.48674e+05   -8.62944e+03

           Step           Time
            557      557.00000

   Energies (kJ/mol)
           Bond        G96Bond          Angle       G96Angle    Proper Dih.
    4.64454e+04    2.85428e+02    2.50882e+04    1.38275e+03    2.77281e+03
  Improper Dih.          LJ-14     Coulomb-14        LJ (SR)   Coulomb (SR)
    5.36204e+02   -3.08359e+02    3.27082e+04    1.58270e+05   -1.22261e+06
   Coul. recip.      Potential Pressure (bar)
    6.69531e+03   -9.48731e+05   -8.62818e+03

           Step           Time
            558      558.00000

   Energies (kJ/mol)
           Bond        G96Bond          Angle       G96Angle    Proper Dih.
    4.64543e+04    3.32587e+02    2.50913e+04    1.39538e+03    2.77236e+03
  Improper Dih.          LJ-14     Coulomb-14        LJ (SR)   Coulomb (SR)
    5.36016e+02   -3.08285e+02    3.27074e+04    1.58317e+05   -1.22274e+06
   Coul. recip.      Potential Pressure (bar)
    6.69236e+03   -9.48746e+05   -8.63070e+03

           Step           Time
            559      559.00000

   Energies (kJ/mol)
           Bond        G96Bond          Angle       G96Angle    Proper Dih.
    4.64621e+04    3.52726e+02    2.50940e+04    1.39590e+03    2.77256e+03
  Improper Dih.          LJ-14     Coulomb-14        LJ (SR)   Coulomb (SR)
    5.35957e+02   -3.09039e+02    3.27070e+04    1.58360e+05   -1.22285e+06
   Coul. recip.      Potential Pressure (bar)
    6.68936e+03   -9.48786e+05   -8.62955e+03

           Step           Time
            560      560.00000

           Step           Time
            561      561.00000

   Energies (kJ/mol)
           Bond        G96Bond          Angle       G96Angle    Proper Dih.
    4.64664e+04    2.33687e+02    2.50955e+04    1.37219e+03    2.77227e+03
  Improper Dih.          LJ-14     Coulomb-14        LJ (SR)   Coulomb (SR)
    5.35654e+02   -3.08936e+02    3.27066e+04    1.58382e+05   -1.22291e+06
   Coul. recip.      Potential Pressure (bar)
    6.68799e+03   -9.48967e+05   -8.62241e+03

           Step           Time
            562      562.00000

   Energies (kJ/mol)
           Bond        G96Bond          Angle       G96Angle    Proper Dih.
    4.65021e+04    4.50698e+02    2.51075e+04    1.41634e+03    2.77183e+03
  Improper Dih.          LJ-14     Coulomb-14        LJ (SR)   Coulomb (SR)
    5.35346e+02   -3.10404e+02    3.27043e+04    1.58569e+05   -1.22341e+06
   Coul. recip.      Potential Pressure (bar)
    6.67556e+03   -9.48985e+05   -8.63178e+03

           Step           Time
            563      563.00000

   Energies (kJ/mol)
           Bond        G96Bond          Angle       G96Angle    Proper Dih.
    4.65061e+04    2.52080e+02    2.51090e+04    1.37487e+03    2.77149e+03
  Improper Dih.          LJ-14     Coulomb-14        LJ (SR)   Coulomb (SR)
    5.34897e+02   -3.10218e+02    3.27038e+04    1.58591e+05   -1.22347e+06
   Coul. recip.      Potential Pressure (bar)
    6.67422e+03   -9.49267e+05   -8.61989e+03

           Step           Time
            564      564.00000

           Step           Time
            565      565.00000

   Energies (kJ/mol)
           Bond        G96Bond          Angle       G96Angle    Proper Dih.
    4.65146e+04    2.73334e+02    2.51120e+04    1.37827e+03    2.77150e+03
  Improper Dih.          LJ-14     Coulomb-14        LJ (SR)   Coulomb (SR)
    5.34739e+02   -3.10751e+02    3.27033e+04    1.58642e+05   -1.22360e+06
   Coul. recip.      Potential Pressure (bar)
    6.67091e+03   -9.49315e+05   -8.61897e+03

           Step           Time
            566      566.00000

   Energies (kJ/mol)
           Bond        G96Bond          Angle       G96Angle    Proper Dih.
    4.65222e+04    2.81466e+02    2.51146e+04    1.38071e+03    2.77115e+03
  Improper Dih.          LJ-14     Coulomb-14        LJ (SR)   Coulomb (SR)
    5.34577e+02   -3.10744e+02    3.27026e+04    1.58681e+05   -1.22371e+06
   Coul. recip.      Potential Pressure (bar)
    6.66843e+03   -9.49368e+05   -8.61952e+03

           Step           Time
            567      567.00000

   Energies (kJ/mol)
           Bond        G96Bond          Angle       G96Angle    Proper Dih.
    4.65309e+04    3.18718e+02    2.51176e+04    1.38727e+03    2.77125e+03
  Improper Dih.          LJ-14     Coulomb-14        LJ (SR)   Coulomb (SR)
    5.34467e+02   -3.11377e+02    3.27021e+04    1.58730e+05   -1.22384e+06
   Coul. recip.      Potential Pressure (bar)
    6.66518e+03   -9.49392e+05   -8.61940e+03

           Step           Time
            568      568.00000

   Energies (kJ/mol)
           Bond        G96Bond          Angle       G96Angle    Proper Dih.
    4.65386e+04    3.42856e+02    2.51204e+04    1.39348e+03    2.77081e+03
  Improper Dih.          LJ-14     Coulomb-14        LJ (SR)   Coulomb (SR)
    5.34311e+02   -3.11248e+02    3.27014e+04    1.58769e+05   -1.22395e+06
   Coul. recip.      Potential Pressure (bar)
    6.66270e+03   -9.49429e+05   -8.62112e+03

           Step           Time
            569      569.00000

           Step           Time
            570      570.00000

   Energies (kJ/mol)
           Bond        G96Bond          Angle       G96Angle    Proper Dih.
    4.65428e+04    2.32500e+02    2.51218e+04    1.36883e+03    2.77092e+03
  Improper Dih.          LJ-14     Coulomb-14        LJ (SR)   Coulomb (SR)
    5.34086e+02   -3.11658e+02    3.27012e+04    1.58792e+05   -1.22401e+06
   Coul. recip.      Potential Pressure (bar)
    6.66104e+03   -9.49599e+05   -8.61298e+03

           Step           Time
            571      571.00000

   Energies (kJ/mol)
           Bond        G96Bond          Angle       G96Angle    Proper Dih.
    4.65812e+04    3.97524e+02    2.51347e+04    1.40402e+03    2.76998e+03
  Improper Dih.          LJ-14     Coulomb-14        LJ (SR)   Coulomb (SR)
    5.33540e+02   -3.12519e+02    3.26985e+04    1.58989e+05   -1.22455e+06
   Coul. recip.      Potential Pressure (bar)
    6.64825e+03   -9.49708e+05   -8.62097e+03

           Step           Time
            572      572.00000

   Energies (kJ/mol)
           Bond        G96Bond          Angle       G96Angle    Proper Dih.
    4.65851e+04    2.47033e+02    2.51361e+04    1.37018e+03    2.77020e+03
  Improper Dih.          LJ-14     Coulomb-14        LJ (SR)   Coulomb (SR)
    5.33290e+02   -3.13112e+02    3.26983e+04    1.59017e+05   -1.22462e+06
   Coul. recip.      Potential Pressure (bar)
    6.64646e+03   -9.49927e+05   -8.60975e+03

           Step           Time
            573      573.00000

           Step           Time
            574      574.00000

   Energies (kJ/mol)
           Bond        G96Bond          Angle       G96Angle    Proper Dih.
    4.65932e+04    2.62796e+02    2.51390e+04    1.37439e+03    2.76990e+03
  Improper Dih.          LJ-14     Coulomb-14        LJ (SR)   Coulomb (SR)
    5.33080e+02   -3.13203e+02    3.26976e+04    1.59063e+05   -1.22474e+06
   Coul. recip.      Potential Pressure (bar)
    6.64350e+03   -9.49981e+05   -8.60976e+03

           Step           Time
            575      575.00000

   Energies (kJ/mol)
           Bond        G96Bond          Angle       G96Angle    Proper Dih.
    4.66008e+04    2.69502e+02    2.51417e+04    1.37411e+03    2.76996e+03
  Improper Dih.          LJ-14     Coulomb-14        LJ (SR)   Coulomb (SR)
    5.32973e+02   -3.13733e+02    3.26972e+04    1.59105e+05   -1.22485e+06
   Coul. recip.      Potential Pressure (bar)
    6.64074e+03   -9.50033e+05   -8.60858e+03

           Step           Time
            576      576.00000

   Energies (kJ/mol)
           Bond        G96Bond          Angle       G96Angle    Proper Dih.
    4.66091e+04    2.97040e+02    2.51447e+04    1.38157e+03    2.76959e+03
  Improper Dih.          LJ-14     Coulomb-14        LJ (SR)   Coulomb (SR)
    5.32786e+02   -3.13700e+02    3.26965e+04    1.59149e+05   -1.22497e+06
   Coul. recip.      Potential Pressure (bar)
    6.63799e+03   -9.50067e+05   -8.60988e+03

           Step           Time
            577      577.00000

   Energies (kJ/mol)
           Bond        G96Bond          Angle       G96Angle    Proper Dih.
    4.66168e+04    3.14976e+02    2.51474e+04    1.38289e+03    2.76973e+03
  Improper Dih.          LJ-14     Coulomb-14        LJ (SR)   Coulomb (SR)
    5.32711e+02   -3.14354e+02    3.26961e+04    1.59192e+05   -1.22508e+06
   Coul. recip.      Potential Pressure (bar)
    6.63511e+03   -9.50111e+05   -8.60886e+03

           Step           Time
            578      578.00000

   Energies (kJ/mol)
           Bond        G96Bond          Angle       G96Angle    Proper Dih.
    4.66251e+04    3.68855e+02    2.51503e+04    1.39713e+03    2.76926e+03
  Improper Dih.          LJ-14     Coulomb-14        LJ (SR)   Coulomb (SR)
    5.32542e+02   -3.14181e+02    3.26953e+04    1.59234e+05   -1.22520e+06
   Coul. recip.      Potential Pressure (bar)
    6.63246e+03   -9.50114e+05   -8.61204e+03

           Step           Time
            579      579.00000

   Energies (kJ/mol)
           Bond        G96Bond          Angle       G96Angle    Proper Dih.
    4.66328e+04    4.09777e+02    2.51530e+04    1.40195e+03    2.76953e+03
  Improper Dih.          LJ-14     Coulomb-14        LJ (SR)   Coulomb (SR)
    5.32517e+02   -3.15010e+02    3.26950e+04    1.59279e+05   -1.22531e+06
   Coul. recip.      Potential Pressure (bar)
    6.62946e+03   -9.50126e+05   -8.61161e+03

           Step           Time
            580      580.00000

           Step           Time
            581      581.00000

   Energies (kJ/mol)
           Bond        G96Bond          Angle       G96Angle    Proper Dih.
    4.66369e+04    2.34766e+02    2.51545e+04    1.36636e+03    2.76922e+03
  Improper Dih.          LJ-14     Coulomb-14        LJ (SR)   Coulomb (SR)
    5.32135e+02   -3.14857e+02    3.26946e+04    1.59299e+05   -1.22538e+06
   Coul. recip.      Potential Pressure (bar)
    6.62824e+03   -9.50376e+05   -8.60123e+03

           Step           Time
            582      582.00000

           Step           Time
            583      583.00000

   Energies (kJ/mol)
           Bond        G96Bond          Angle       G96Angle    Proper Dih.
    4.66562e+04    2.94084e+02    2.51611e+04    1.37795e+03    2.76901e+03
  Improper Dih.          LJ-14     Coulomb-14        LJ (SR)   Coulomb (SR)
    5.31872e+02   -3.15649e+02    3.26933e+04    1.59403e+05   -1.22565e+06
   Coul. recip.      Potential Pressure (bar)
    6.62139e+03   -9.50458e+05   -8.60254e+03

           Step           Time
            584      584.00000

   Energies (kJ/mol)
           Bond        G96Bond          Angle       G96Angle    Proper Dih.
    4.66611e+04    2.43037e+02    2.51628e+04    1.36737e+03    2.76876e+03
  Improper Dih.          LJ-14     Coulomb-14        LJ (SR)   Coulomb (SR)
    5.31674e+02   -3.15601e+02    3.26929e+04    1.59429e+05   -1.22572e+06
   Coul. recip.      Potential Pressure (bar)
    6.61985e+03   -9.50560e+05   -8.59963e+03

           Step           Time
            585      585.00000

   Energies (kJ/mol)
           Bond        G96Bond          Angle       G96Angle    Proper Dih.
    4.66748e+04    3.29828e+02    2.51677e+04    1.38465e+03    2.76875e+03
  Improper Dih.          LJ-14     Coulomb-14        LJ (SR)   Coulomb (SR)
    5.31508e+02   -3.16328e+02    3.26920e+04    1.59506e+05   -1.22592e+06
   Coul. recip.      Potential Pressure (bar)
    6.61481e+03   -9.50570e+05   -8.60227e+03

           Step           Time
            586      586.00000

   Energies (kJ/mol)
           Bond        G96Bond          Angle       G96Angle    Proper Dih.
    4.66806e+04    2.70994e+02    2.51697e+04    1.37283e+03    2.76841e+03
  Improper Dih.          LJ-14     Coulomb-14        LJ (SR)   Coulomb (SR)
    5.31290e+02   -3.16215e+02    3.26915e+04    1.59534e+05   -1.22601e+06
   Coul. recip.      Potential Pressure (bar)
    6.61308e+03   -9.50690e+05   -8.59904e+03

           Step           Time
            587      587.00000

           Step           Time
            588      588.00000

   Energies (kJ/mol)
           Bond        G96Bond          Angle       G96Angle    Proper Dih.
    4.66862e+04    2.42950e+02    2.51717e+04    1.36593e+03    2.76846e+03
  Improper Dih.          LJ-14     Coulomb-14        LJ (SR)   Coulomb (SR)
    5.31144e+02   -3.16603e+02    3.26912e+04    1.59566e+05   -1.22608e+06
   Coul. recip.      Potential Pressure (bar)
    6.61098e+03   -9.50767e+05   -8.59590e+03

           Step           Time
            589      589.00000

   Energies (kJ/mol)
           Bond        G96Bond          Angle       G96Angle    Proper Dih.
    4.66982e+04    2.99180e+02    2.51758e+04    1.37838e+03    2.76807e+03
  Improper Dih.          LJ-14     Coulomb-14        LJ (SR)   Coulomb (SR)
    5.30970e+02   -3.16744e+02    3.26903e+04    1.59629e+05   -1.22626e+06
   Coul. recip.      Potential Pressure (bar)
    6.60701e+03   -9.50802e+05   -8.59887e+03

           Step           Time
            590      590.00000

   Energies (kJ/mol)
           Bond        G96Bond          Angle       G96Angle    Proper Dih.
    4.67042e+04    2.65071e+02    2.51780e+04    1.36984e+03    2.76820e+03
  Improper Dih.          LJ-14     Coulomb-14        LJ (SR)   Coulomb (SR)
    5.30816e+02   -3.17251e+02    3.26900e+04    1.59663e+05   -1.22635e+06
   Coul. recip.      Potential Pressure (bar)
    6.60467e+03   -9.50891e+05   -8.59492e+03

           Step           Time
            591      591.00000

           Step           Time
            592      592.00000

   Energies (kJ/mol)
           Bond        G96Bond          Angle       G96Angle    Proper Dih.
    4.67093e+04    2.37678e+02    2.51798e+04    1.36446e+03    2.76798e+03
  Improper Dih.          LJ-14     Coulomb-14        LJ (SR)   Coulomb (SR)
    5.30660e+02   -3.17251e+02    3.26895e+04    1.59690e+05   -1.22642e+06
   Coul. recip.      Potential Pressure (bar)
    6.60302e+03   -9.50966e+05   -8.59318e+03

           Step           Time
            593      593.00000

   Energies (kJ/mol)
           Bond        G96Bond          Angle       G96Angle    Proper Dih.
    4.67234e+04    2.89666e+02    2.51847e+04    1.37434e+03    2.76790e+03
  Improper Dih.          LJ-14     Coulomb-14        LJ (SR)   Coulomb (SR)
    5.30463e+02   -3.17919e+02    3.26886e+04    1.59767e+05   -1.22662e+06
   Coul. recip.      Potential Pressure (bar)
    6.59797e+03   -9.51017e+05   -8.59411e+03

           Step           Time
            594      594.00000

   Energies (kJ/mol)
           Bond        G96Bond          Angle       G96Angle    Proper Dih.
    4.67290e+04    2.52072e+02    2.51866e+04    1.36701e+03    2.76762e+03
  Improper Dih.          LJ-14     Coulomb-14        LJ (SR)   Coulomb (SR)
    5.30274e+02   -3.17865e+02    3.26881e+04    1.59796e+05   -1.22671e+06
   Coul. recip.      Potential Pressure (bar)
    6.59620e+03   -9.51111e+05   -8.59185e+03

           Step           Time
            595      595.00000

           Step           Time
            596      596.00000

   Energies (kJ/mol)
           Bond        G96Bond          Angle       G96Angle    Proper Dih.
    4.67346e+04    2.38386e+02    2.51886e+04    1.36328e+03    2.76764e+03
  Improper Dih.          LJ-14     Coulomb-14        LJ (SR)   Coulomb (SR)
    5.30148e+02   -3.18208e+02    3.26878e+04    1.59828e+05   -1.22679e+06
   Coul. recip.      Potential Pressure (bar)
    6.59412e+03   -9.51175e+05   -8.58980e+03

           Step           Time
            597      597.00000

   Energies (kJ/mol)
           Bond        G96Bond          Angle       G96Angle    Proper Dih.
    4.67458e+04    2.67021e+02    2.51926e+04    1.36975e+03    2.76732e+03
  Improper Dih.          LJ-14     Coulomb-14        LJ (SR)   Coulomb (SR)
    5.29950e+02   -3.18386e+02    3.26870e+04    1.59887e+05   -1.22695e+06
   Coul. recip.      Potential Pressure (bar)
    6.59041e+03   -9.51231e+05   -8.59089e+03

           Step           Time
            598      598.00000

   Energies (kJ/mol)
           Bond        G96Bond          Angle       G96Angle    Proper Dih.
    4.67519e+04    2.51355e+02    2.51947e+04    1.36528e+03    2.76739e+03
  Improper Dih.          LJ-14     Coulomb-14        LJ (SR)   Coulomb (SR)
    5.29819e+02   -3.18818e+02    3.26866e+04    1.59922e+05   -1.22704e+06
   Coul. recip.      Potential Pressure (bar)
    6.58812e+03   -9.51303e+05   -8.58837e+03

           Step           Time
            599      599.00000

   Energies (kJ/mol)
           Bond        G96Bond          Angle       G96Angle    Proper Dih.
    4.67617e+04    2.96374e+02    2.51982e+04    1.37570e+03    2.76703e+03
  Improper Dih.          LJ-14     Coulomb-14        LJ (SR)   Coulomb (SR)
    5.29654e+02   -3.18871e+02    3.26858e+04    1.59973e+05   -1.22718e+06
   Coul. recip.      Potential Pressure (bar)
    6.58493e+03   -9.51329e+05   -8.59068e+03

           Step           Time
            600      600.00000

   Energies (kJ/mol)
           Bond        G96Bond          Angle       G96Angle    Proper Dih.
    4.67681e+04    2.80350e+02    2.52005e+04    1.37069e+03    2.76717e+03
  Improper Dih.          LJ-14     Coulomb-14        LJ (SR)   Coulomb (SR)
    5.29528e+02   -3.19418e+02    3.26855e+04    1.60010e+05   -1.22728e+06
   Coul. recip.      Potential Pressure (bar)
    6.58245e+03   -9.51401e+05   -8.58772e+03

           Step           Time
            601      601.00000

           Step           Time
            602      602.00000

   Energies (kJ/mol)
           Bond        G96Bond          Angle       G96Angle    Proper Dih.
    4.67726e+04    2.35250e+02    2.52020e+04    1.36170e+03    2.76695e+03
  Improper Dih.          LJ-14     Coulomb-14        LJ (SR)   Coulomb (SR)
    5.29355e+02   -3.19386e+02    3.26851e+04    1.60034e+05   -1.22734e+06
   Coul. recip.      Potential Pressure (bar)
    6.58100e+03   -9.51495e+05   -8.58496e+03

           Step           Time
            603      603.00000

   Energies (kJ/mol)
           Bond        G96Bond          Angle       G96Angle    Proper Dih.
    4.67921e+04    3.12758e+02    2.52088e+04    1.37677e+03    2.76681e+03
  Improper Dih.          LJ-14     Coulomb-14        LJ (SR)   Coulomb (SR)
    5.29111e+02   -3.20226e+02    3.26839e+04    1.60138e+05   -1.22762e+06
   Coul. recip.      Potential Pressure (bar)
    6.57426e+03   -9.51555e+05   -8.58692e+03

           Step           Time
            604      604.00000

   Energies (kJ/mol)
           Bond        G96Bond          Angle       G96Angle    Proper Dih.
    4.67969e+04    2.48467e+02    2.52105e+04    1.36386e+03    2.76653e+03
  Improper Dih.          LJ-14     Coulomb-14        LJ (SR)   Coulomb (SR)
    5.28890e+02   -3.20138e+02    3.26835e+04    1.60164e+05   -1.22769e+06
   Coul. recip.      Potential Pressure (bar)
    6.57272e+03   -9.51673e+05   -8.58303e+03

           Step           Time
            605      605.00000

           Step           Time
            606      606.00000

   Energies (kJ/mol)
           Bond        G96Bond          Angle       G96Angle    Proper Dih.
    4.68034e+04    2.44807e+02    2.52128e+04    1.36220e+03    2.76655e+03
  Improper Dih.          LJ-14     Coulomb-14        LJ (SR)   Coulomb (SR)
    5.28757e+02   -3.20519e+02    3.26831e+04    1.60201e+05   -1.22779e+06
   Coul. recip.      Potential Pressure (bar)
    6.57033e+03   -9.51734e+05   -8.58136e+03

           Step           Time
            607      607.00000

   Energies (kJ/mol)
           Bond        G96Bond          Angle       G96Angle    Proper Dih.
    4.68121e+04    2.63921e+02    2.52159e+04    1.36678e+03    2.76626e+03
  Improper Dih.          LJ-14     Coulomb-14        LJ (SR)   Coulomb (SR)
    5.28593e+02   -3.20610e+02    3.26824e+04    1.60247e+05   -1.22792e+06
   Coul. recip.      Potential Pressure (bar)
    6.56743e+03   -9.51786e+05   -8.58208e+03

           Step           Time
            608      608.00000

   Energies (kJ/mol)
           Bond        G96Bond          Angle       G96Angle    Proper Dih.
    4.68190e+04    2.62596e+02    2.52184e+04    1.36530e+03    2.76633e+03
  Improper Dih.          LJ-14     Coulomb-14        LJ (SR)   Coulomb (SR)
    5.28468e+02   -3.21074e+02    3.26820e+04    1.60286e+05   -1.22801e+06
   Coul. recip.      Potential Pressure (bar)
    6.56494e+03   -9.51840e+05   -8.58027e+03

           Step           Time
            609      609.00000

   Energies (kJ/mol)
           Bond        G96Bond          Angle       G96Angle    Proper Dih.
    4.68273e+04    2.95112e+02    2.52213e+04    1.37315e+03    2.76599e+03
  Improper Dih.          LJ-14     Coulomb-14        LJ (SR)   Coulomb (SR)
    5.28318e+02   -3.21065e+02    3.26813e+04    1.60329e+05   -1.22813e+06
   Coul. recip.      Potential Pressure (bar)
    6.56222e+03   -9.51870e+05   -8.58201e+03

           Step           Time
            610      610.00000

   Energies (kJ/mol)
           Bond        G96Bond          Angle       G96Angle    Proper Dih.
    4.68344e+04    3.00204e+02    2.52238e+04    1.37259e+03    2.76614e+03
  Improper Dih.          LJ-14     Coulomb-14        LJ (SR)   Coulomb (SR)
    5.28209e+02   -3.21644e+02    3.26810e+04    1.60370e+05   -1.22823e+06
   Coul. recip.      Potential Pressure (bar)
    6.55958e+03   -9.51919e+05   -8.58013e+03

           Step           Time
            611      611.00000

           Step           Time
            612      612.00000

   Energies (kJ/mol)
           Bond        G96Bond          Angle       G96Angle    Proper Dih.
    4.68384e+04    2.33569e+02    2.52253e+04    1.35902e+03    2.76592e+03
  Improper Dih.          LJ-14     Coulomb-14        LJ (SR)   Coulomb (SR)
    5.28016e+02   -3.21586e+02    3.26806e+04    1.60391e+05   -1.22829e+06
   Coul. recip.      Potential Pressure (bar)
    6.55831e+03   -9.52035e+05   -8.57613e+03

           Step           Time
            613      613.00000

   Energies (kJ/mol)
           Bond        G96Bond          Angle       G96Angle    Proper Dih.
    4.68675e+04    3.44032e+02    2.52353e+04    1.38096e+03    2.76564e+03
  Improper Dih.          LJ-14     Coulomb-14        LJ (SR)   Coulomb (SR)
    5.27646e+02   -3.22714e+02    3.26788e+04    1.60545e+05   -1.22870e+06
   Coul. recip.      Potential Pressure (bar)
    6.54844e+03   -9.52130e+05   -8.57927e+03

           Step           Time
            614      614.00000

   Energies (kJ/mol)
           Bond        G96Bond          Angle       G96Angle    Proper Dih.
    4.68714e+04    2.45084e+02    2.52367e+04    1.36053e+03    2.76537e+03
  Improper Dih.          LJ-14     Coulomb-14        LJ (SR)   Coulomb (SR)
    5.27385e+02   -3.22601e+02    3.26783e+04    1.60568e+05   -1.22877e+06
   Coul. recip.      Potential Pressure (bar)
    6.54710e+03   -9.52290e+05   -8.57326e+03

           Step           Time
            615      615.00000

           Step           Time
            616      616.00000

   Energies (kJ/mol)
           Bond        G96Bond          Angle       G96Angle    Proper Dih.
    4.68788e+04    2.53676e+02    2.52394e+04    1.36147e+03    2.76538e+03
  Improper Dih.          LJ-14     Coulomb-14        LJ (SR)   Coulomb (SR)
    5.27238e+02   -3.23026e+02    3.26779e+04    1.60612e+05   -1.22888e+06
   Coul. recip.      Potential Pressure (bar)
    6.54426e+03   -9.52340e+05   -8.57189e+03

           Step           Time
            617      617.00000

   Energies (kJ/mol)
           Bond        G96Bond          Angle       G96Angle    Proper Dih.
    4.68861e+04    2.60939e+02    2.52420e+04    1.36355e+03    2.76511e+03
  Improper Dih.          LJ-14     Coulomb-14        LJ (SR)   Coulomb (SR)
    5.27093e+02   -3.23061e+02    3.26773e+04    1.60650e+05   -1.22899e+06
   Coul. recip.      Potential Pressure (bar)
    6.54191e+03   -9.52396e+05   -8.57208e+03

           Step           Time
            618      618.00000

   Energies (kJ/mol)
           Bond        G96Bond          Angle       G96Angle    Proper Dih.
    4.68938e+04    2.77429e+02    2.52448e+04    1.36590e+03    2.76519e+03
  Improper Dih.          LJ-14     Coulomb-14        LJ (SR)   Coulomb (SR)
    5.26973e+02   -3.23557e+02    3.26769e+04    1.60694e+05   -1.22910e+06
   Coul. recip.      Potential Pressure (bar)
    6.53910e+03   -9.52438e+05   -8.57112e+03

           Step           Time
            619      619.00000

   Energies (kJ/mol)
           Bond        G96Bond          Angle       G96Angle    Proper Dih.
    4.69011e+04    2.93975e+02    2.52474e+04    1.37031e+03    2.76485e+03
  Improper Dih.          LJ-14     Coulomb-14        LJ (SR)   Coulomb (SR)
    5.26827e+02   -3.23504e+02    3.26762e+04    1.60731e+05   -1.22920e+06
   Coul. recip.      Potential Pressure (bar)
    6.53683e+03   -9.52477e+05   -8.57205e+03

           Step           Time
            620      620.00000

   Energies (kJ/mol)
           Bond        G96Bond          Angle       G96Angle    Proper Dih.
    4.69087e+04    3.25453e+02    2.52501e+04    1.37550e+03    2.76501e+03
  Improper Dih.          LJ-14     Coulomb-14        LJ (SR)   Coulomb (SR)
    5.26740e+02   -3.24109e+02    3.26759e+04    1.60775e+05   -1.22931e+06
   Coul. recip.      Potential Pressure (bar)
    6.53392e+03   -9.52500e+05   -8.57153e+03

           Step           Time
            621      621.00000

   Energies (kJ/mol)
           Bond        G96Bond          Angle       G96Angle    Proper Dih.
    4.69161e+04    3.63958e+02    2.52528e+04    1.38502e+03    2.76457e+03
  Improper Dih.          LJ-14     Coulomb-14        LJ (SR)   Coulomb (SR)
    5.26607e+02   -3.23928e+02    3.26752e+04    1.60813e+05   -1.22942e+06
   Coul. recip.      Potential Pressure (bar)
    6.53172e+03   -9.52514e+05   -8.57402e+03

           Step           Time
            622      622.00000

           Step           Time
            623      623.00000

   Energies (kJ/mol)
           Bond        G96Bond          Angle       G96Angle    Proper Dih.
    4.69199e+04    2.33192e+02    2.52541e+04    1.35594e+03    2.76472e+03
  Improper Dih.          LJ-14     Coulomb-14        LJ (SR)   Coulomb (SR)
    5.26371e+02   -3.24329e+02    3.26751e+04    1.60835e+05   -1.22947e+06
   Coul. recip.      Potential Pressure (bar)
    6.53026e+03   -9.52703e+05   -8.56462e+03

           Step           Time
            624      624.00000

   Energies (kJ/mol)
           Bond        G96Bond          Angle       G96Angle    Proper Dih.
    4.69638e+04    4.17917e+02    2.52690e+04    1.39528e+03    2.76377e+03
  Improper Dih.          LJ-14     Coulomb-14        LJ (SR)   Coulomb (SR)
    5.25781e+02   -3.25255e+02    3.26720e+04    1.61062e+05   -1.23008e+06
   Coul. recip.      Potential Pressure (bar)
    6.51597e+03   -9.52819e+05   -8.57310e+03

           Step           Time
            625      625.00000

   Energies (kJ/mol)
           Bond        G96Bond          Angle       G96Angle    Proper Dih.
    4.69670e+04    2.47082e+02    2.52703e+04    1.35710e+03    2.76404e+03
  Improper Dih.          LJ-14     Coulomb-14        LJ (SR)   Coulomb (SR)
    5.25528e+02   -3.25833e+02    3.26719e+04    1.61087e+05   -1.23014e+06
   Coul. recip.      Potential Pressure (bar)
    6.51446e+03   -9.53064e+05   -8.56060e+03

           Step           Time
            626      626.00000

           Step           Time
            627      627.00000

   Energies (kJ/mol)
           Bond        G96Bond          Angle       G96Angle    Proper Dih.
    4.69743e+04    2.68182e+02    2.52731e+04    1.36256e+03    2.76377e+03
  Improper Dih.          LJ-14     Coulomb-14        LJ (SR)   Coulomb (SR)
    5.25320e+02   -3.25908e+02    3.26712e+04    1.61133e+05   -1.23026e+06
   Coul. recip.      Potential Pressure (bar)
    6.51168e+03   -9.53106e+05   -8.56050e+03

           Step           Time
            628      628.00000

   Energies (kJ/mol)
           Bond        G96Bond          Angle       G96Angle    Proper Dih.
    4.69810e+04    2.69940e+02    2.52756e+04    1.36112e+03    2.76387e+03
  Improper Dih.          LJ-14     Coulomb-14        LJ (SR)   Coulomb (SR)
    5.25241e+02   -3.26397e+02    3.26709e+04    1.61171e+05   -1.23036e+06
   Coul. recip.      Potential Pressure (bar)
    6.50924e+03   -9.53158e+05   -8.55902e+03

           Step           Time
            629      629.00000

   Energies (kJ/mol)
           Bond        G96Bond          Angle       G96Angle    Proper Dih.
    4.69891e+04    3.06224e+02    2.52785e+04    1.37073e+03    2.76352e+03
  Improper Dih.          LJ-14     Coulomb-14        LJ (SR)   Coulomb (SR)
    5.25066e+02   -3.26333e+02    3.26702e+04    1.61213e+05   -1.23048e+06
   Coul. recip.      Potential Pressure (bar)
    6.50667e+03   -9.53179e+05   -8.56077e+03

           Step           Time
            630      630.00000

   Energies (kJ/mol)
           Bond        G96Bond          Angle       G96Angle    Proper Dih.
    4.69960e+04    3.16597e+02    2.52810e+04    1.37014e+03    2.76371e+03
  Improper Dih.          LJ-14     Coulomb-14        LJ (SR)   Coulomb (SR)
    5.25015e+02   -3.26949e+02    3.26699e+04    1.61252e+05   -1.23058e+06
   Coul. recip.      Potential Pressure (bar)
    6.50413e+03   -9.53229e+05   -8.55926e+03

           Step           Time
            631      631.00000

           Step           Time
            632      632.00000

   Energies (kJ/mol)
           Bond        G96Bond          Angle       G96Angle    Proper Dih.
    4.69999e+04    2.34526e+02    2.52824e+04    1.35391e+03    2.76348e+03
  Improper Dih.          LJ-14     Coulomb-14        LJ (SR)   Coulomb (SR)
    5.24783e+02   -3.26859e+02    3.26696e+04    1.61272e+05   -1.23064e+06
   Coul. recip.      Potential Pressure (bar)
    6.50292e+03   -9.53360e+05   -8.55425e+03

           Step           Time
            633      633.00000

   Energies (kJ/mol)
           Bond        G96Bond          Angle       G96Angle    Proper Dih.
    4.70292e+04    3.78171e+02    2.52928e+04    1.38258e+03    2.76324e+03
  Improper Dih.          LJ-14     Coulomb-14        LJ (SR)   Coulomb (SR)
    5.24496e+02   -3.28002e+02    3.26677e+04    1.61430e+05   -1.23104e+06
   Coul. recip.      Potential Pressure (bar)
    6.49301e+03   -9.53409e+05   -8.55899e+03

           Step           Time
            634      634.00000

   Energies (kJ/mol)
           Bond        G96Bond          Angle       G96Angle    Proper Dih.
    4.70330e+04    2.48676e+02    2.52942e+04    1.35604e+03    2.76295e+03
  Improper Dih.          LJ-14     Coulomb-14        LJ (SR)   Coulomb (SR)
    5.24167e+02   -3.27842e+02    3.26673e+04    1.61451e+05   -1.23111e+06
   Coul. recip.      Potential Pressure (bar)
    6.49177e+03   -9.53605e+05   -8.55120e+03

           Step           Time
            635      635.00000

           Step           Time
            636      636.00000

   Energies (kJ/mol)
           Bond        G96Bond          Angle       G96Angle    Proper Dih.
    4.70403e+04    2.61067e+02    2.52969e+04    1.35759e+03    2.76299e+03
  Improper Dih.          LJ-14     Coulomb-14        LJ (SR)   Coulomb (SR)
    5.24041e+02   -3.28274e+02    3.26669e+04    1.61495e+05   -1.23122e+06
   Coul. recip.      Potential Pressure (bar)
    6.48900e+03   -9.53653e+05   -8.54997e+03

           Step           Time
            637      637.00000

   Energies (kJ/mol)
           Bond        G96Bond          Angle       G96Angle    Proper Dih.
    4.70472e+04    2.69247e+02    2.52994e+04    1.36014e+03    2.76272e+03
  Improper Dih.          LJ-14     Coulomb-14        LJ (SR)   Coulomb (SR)
    5.23894e+02   -3.28264e+02    3.26663e+04    1.61532e+05   -1.23132e+06
   Coul. recip.      Potential Pressure (bar)
    6.48678e+03   -9.53701e+05   -8.55028e+03

           Step           Time
            638      638.00000

   Energies (kJ/mol)
           Bond        G96Bond          Angle       G96Angle    Proper Dih.
    4.70548e+04    2.91946e+02    2.53021e+04    1.36355e+03    2.76282e+03
  Improper Dih.          LJ-14     Coulomb-14        LJ (SR)   Coulomb (SR)
    5.23800e+02   -3.28784e+02    3.26659e+04    1.61575e+05   -1.23143e+06
   Coul. recip.      Potential Pressure (bar)
    6.48407e+03   -9.53733e+05   -8.54953e+03

           Step           Time
            639      639.00000

   Energies (kJ/mol)
           Bond        G96Bond          Angle       G96Angle    Proper Dih.
    4.70618e+04    3.12200e+02    2.53047e+04    1.36910e+03    2.76247e+03
  Improper Dih.          LJ-14     Coulomb-14        LJ (SR)   Coulomb (SR)
    5.23654e+02   -3.28672e+02    3.26653e+04    1.61612e+05   -1.23153e+06
   Coul. recip.      Potential Pressure (bar)
    6.48190e+03   -9.53767e+05   -8.55076e+03

           Step           Time
            640      640.00000

   Energies (kJ/mol)
           Bond        G96Bond          Angle       G96Angle    Proper Dih.
    4.70692e+04    3.54517e+02    2.53073e+04    1.37627e+03    2.76268e+03
  Improper Dih.          LJ-14     Coulomb-14        LJ (SR)   Coulomb (SR)
    5.23608e+02   -3.29318e+02    3.26650e+04    1.61654e+05   -1.23164e+06
   Coul. recip.      Potential Pressure (bar)
    6.47916e+03   -9.53773e+05   -8.55064e+03

           Step           Time
            641      641.00000

   Energies (kJ/mol)
           Bond        G96Bond          Angle       G96Angle    Proper Dih.
    4.70762e+04    4.03962e+02    2.53099e+04    1.38861e+03    2.76221e+03
  Improper Dih.          LJ-14     Coulomb-14        LJ (SR)   Coulomb (SR)
    5.23478e+02   -3.29061e+02    3.26643e+04    1.61691e+05   -1.23174e+06
   Coul. recip.      Potential Pressure (bar)
    6.47704e+03   -9.53776e+05   -8.55383e+03

           Step           Time
            642      642.00000

           Step           Time
            643      643.00000

   Energies (kJ/mol)
           Bond        G96Bond          Angle       G96Angle    Proper Dih.
    4.70798e+04    2.34537e+02    2.53112e+04    1.35095e+03    2.76238e+03
  Improper Dih.          LJ-14     Coulomb-14        LJ (SR)   Coulomb (SR)
    5.23201e+02   -3.29502e+02    3.26642e+04    1.61712e+05   -1.23180e+06
   Coul. recip.      Potential Pressure (bar)
    6.47564e+03   -9.54010e+05   -8.54188e+03

           Step           Time
            644      644.00000

   Energies (kJ/mol)
           Bond        G96Bond          Angle       G96Angle    Proper Dih.
    4.71223e+04    4.79965e+02    2.53257e+04    1.40363e+03    2.76144e+03
  Improper Dih.          LJ-14     Coulomb-14        LJ (SR)   Coulomb (SR)
    5.22729e+02   -3.30247e+02    3.26612e+04    1.61933e+05   -1.23238e+06
   Coul. recip.      Potential Pressure (bar)
    6.46201e+03   -9.54036e+05   -8.55427e+03

           Step           Time
            645      645.00000

   Energies (kJ/mol)
           Bond        G96Bond          Angle       G96Angle    Proper Dih.
    4.71252e+04    2.51413e+02    2.53269e+04    1.35285e+03    2.76176e+03
  Improper Dih.          LJ-14     Coulomb-14        LJ (SR)   Coulomb (SR)
    5.22430e+02   -3.30897e+02    3.26612e+04    1.61957e+05   -1.23244e+06
   Coul. recip.      Potential Pressure (bar)
    6.46056e+03   -9.54347e+05   -8.53816e+03

           Step           Time
            646      646.00000

           Step           Time
            647      647.00000

   Energies (kJ/mol)
           Bond        G96Bond          Angle       G96Angle    Proper Dih.
    4.71325e+04    2.78798e+02    2.53297e+04    1.35994e+03    2.76150e+03
  Improper Dih.          LJ-14     Coulomb-14        LJ (SR)   Coulomb (SR)
    5.22224e+02   -3.30942e+02    3.26605e+04    1.62002e+05   -1.23256e+06
   Coul. recip.      Potential Pressure (bar)
    6.45787e+03   -9.54382e+05   -8.53846e+03

           Step           Time
            648      648.00000

   Energies (kJ/mol)
           Bond        G96Bond          Angle       G96Angle    Proper Dih.
    4.71390e+04    2.81345e+02    2.53322e+04    1.35825e+03    2.76163e+03
  Improper Dih.          LJ-14     Coulomb-14        LJ (SR)   Coulomb (SR)
    5.22163e+02   -3.31456e+02    3.26602e+04    1.62039e+05   -1.23265e+06
   Coul. recip.      Potential Pressure (bar)
    6.45554e+03   -9.54433e+05   -8.53696e+03

           Step           Time
            649      649.00000

   Energies (kJ/mol)
           Bond        G96Bond          Angle       G96Angle    Proper Dih.
    4.71468e+04    3.28408e+02    2.53350e+04    1.37083e+03    2.76126e+03
  Improper Dih.          LJ-14     Coulomb-14        LJ (SR)   Coulomb (SR)
    5.22001e+02   -3.31332e+02    3.26595e+04    1.62080e+05   -1.23277e+06
   Coul. recip.      Potential Pressure (bar)
    6.45309e+03   -9.54439e+05   -8.53932e+03

           Step           Time
            650      650.00000

   Energies (kJ/mol)
           Bond        G96Bond          Angle       G96Angle    Proper Dih.
    4.71534e+04    3.41915e+02    2.53374e+04    1.37012e+03    2.76149e+03
  Improper Dih.          LJ-14     Coulomb-14        LJ (SR)   Coulomb (SR)
    5.21978e+02   -3.31996e+02    3.26593e+04    1.62119e+05   -1.23286e+06
   Coul. recip.      Potential Pressure (bar)
    6.45064e+03   -9.54479e+05   -8.53783e+03

           Step           Time
            651      651.00000

           Step           Time
            652      652.00000

   Energies (kJ/mol)
           Bond        G96Bond          Angle       G96Angle    Proper Dih.
    4.71572e+04    2.36172e+02    2.53388e+04    1.34926e+03    2.76125e+03
  Improper Dih.          LJ-14     Coulomb-14        LJ (SR)   Coulomb (SR)
    5.21705e+02   -3.31870e+02    3.26589e+04    1.62139e+05   -1.23292e+06
   Coul. recip.      Potential Pressure (bar)
    6.44949e+03   -9.54637e+05   -8.53140e+03

           Step           Time
            653      653.00000

           Step           Time
            654      654.00000

   Energies (kJ/mol)
           Bond        G96Bond          Angle       G96Angle    Proper Dih.
    4.71709e+04    2.68415e+02    2.53438e+04    1.35496e+03    2.76116e+03
  Improper Dih.          LJ-14     Coulomb-14        LJ (SR)   Coulomb (SR)
    5.21525e+02   -3.32432e+02    3.26580e+04    1.62215e+05   -1.23311e+06
   Coul. recip.      Potential Pressure (bar)
    6.44475e+03   -9.54706e+05   -8.53121e+03

           Step           Time
            655      655.00000

   Energies (kJ/mol)
           Bond        G96Bond          Angle       G96Angle    Proper Dih.
    4.71758e+04    2.43290e+02    2.53456e+04    1.35031e+03    2.76096e+03
  Improper Dih.          LJ-14     Coulomb-14        LJ (SR)   Coulomb (SR)
    5.21373e+02   -3.32397e+02    3.26576e+04    1.62241e+05   -1.23319e+06
   Coul. recip.      Potential Pressure (bar)
    6.44321e+03   -9.54779e+05   -8.52962e+03

           Step           Time
            656      656.00000

   Energies (kJ/mol)
           Bond        G96Bond          Angle       G96Angle    Proper Dih.
    4.71866e+04    2.93144e+02    2.53495e+04    1.35952e+03    2.76098e+03
  Improper Dih.          LJ-14     Coulomb-14        LJ (SR)   Coulomb (SR)
    5.21250e+02   -3.32951e+02    3.26570e+04    1.62303e+05   -1.23334e+06
   Coul. recip.      Potential Pressure (bar)
    6.43943e+03   -9.54802e+05   -8.53035e+03

           Step           Time
            657      657.00000

   Energies (kJ/mol)
           Bond        G96Bond          Angle       G96Angle    Proper Dih.
    4.71919e+04    2.63281e+02    2.53514e+04    1.35431e+03    2.76071e+03
  Improper Dih.          LJ-14     Coulomb-14        LJ (SR)   Coulomb (SR)
    5.21078e+02   -3.32859e+02    3.26565e+04    1.62331e+05   -1.23342e+06
   Coul. recip.      Potential Pressure (bar)
    6.43781e+03   -9.54885e+05   -8.52858e+03

           Step           Time
            658      658.00000

           Step           Time
            659      659.00000

   Energies (kJ/mol)
           Bond        G96Bond          Angle       G96Angle    Proper Dih.
    4.71965e+04    2.38760e+02    2.53531e+04    1.34805e+03    2.76077e+03
  Improper Dih.          LJ-14     Coulomb-14        LJ (SR)   Coulomb (SR)
    5.20969e+02   -3.33166e+02    3.26563e+04    1.62358e+05   -1.23348e+06
   Coul. recip.      Potential Pressure (bar)
    6.43612e+03   -9.54949e+05   -8.52581e+03

           Step           Time
            660      660.00000

   Energies (kJ/mol)
           Bond        G96Bond          Angle       G96Angle    Proper Dih.
    4.72091e+04    2.83300e+02    2.53576e+04    1.35821e+03    2.76045e+03
  Improper Dih.          LJ-14     Coulomb-14        LJ (SR)   Coulomb (SR)
    5.20781e+02   -3.33333e+02    3.26554e+04    1.62425e+05   -1.23367e+06
   Coul. recip.      Potential Pressure (bar)
    6.43212e+03   -9.54998e+05   -8.52761e+03

           Step           Time
            661      661.00000

   Energies (kJ/mol)
           Bond        G96Bond          Angle       G96Angle    Proper Dih.
    4.72141e+04    2.52096e+02    2.53594e+04    1.35015e+03    2.76056e+03
  Improper Dih.          LJ-14     Coulomb-14        LJ (SR)   Coulomb (SR)
    5.20667e+02   -3.33741e+02    3.26551e+04    1.62455e+05   -1.23374e+06
   Coul. recip.      Potential Pressure (bar)
    6.43026e+03   -9.55073e+05   -8.52406e+03

           Step           Time
            662      662.00000

           Step           Time
            663      663.00000

   Energies (kJ/mol)
           Bond        G96Bond          Angle       G96Angle    Proper Dih.
    4.72190e+04    2.38895e+02    2.53612e+04    1.34792e+03    2.76039e+03
  Improper Dih.          LJ-14     Coulomb-14        LJ (SR)   Coulomb (SR)
    5.20536e+02   -3.33751e+02    3.26547e+04    1.62481e+05   -1.23381e+06
   Coul. recip.      Potential Pressure (bar)
    6.42865e+03   -9.55130e+05   -8.52295e+03

           Step           Time
            664      664.00000

   Energies (kJ/mol)
           Bond        G96Bond          Angle       G96Angle    Proper Dih.
    4.72296e+04    2.67155e+02    2.53650e+04    1.35276e+03    2.76037e+03
  Improper Dih.          LJ-14     Coulomb-14        LJ (SR)   Coulomb (SR)
    5.20395e+02   -3.34246e+02    3.26541e+04    1.62541e+05   -1.23396e+06
   Coul. recip.      Potential Pressure (bar)
    6.42498e+03   -9.55182e+05   -8.52265e+03

           Step           Time
            665      665.00000

   Energies (kJ/mol)
           Bond        G96Bond          Angle       G96Angle    Proper Dih.
    4.72349e+04    2.49918e+02    2.53670e+04    1.34994e+03    2.76015e+03
  Improper Dih.          LJ-14     Coulomb-14        LJ (SR)   Coulomb (SR)
    5.20242e+02   -3.34212e+02    3.26536e+04    1.62570e+05   -1.23404e+06
   Coul. recip.      Potential Pressure (bar)
    6.42333e+03   -9.55246e+05   -8.52139e+03

           Step           Time
            666      666.00000

   Energies (kJ/mol)
           Bond        G96Bond          Angle       G96Angle    Proper Dih.
    4.72443e+04    2.95059e+02    2.53703e+04    1.35809e+03    2.76021e+03
  Improper Dih.          LJ-14     Coulomb-14        LJ (SR)   Coulomb (SR)
    5.20159e+02   -3.34735e+02    3.26531e+04    1.62622e+05   -1.23418e+06
   Coul. recip.      Potential Pressure (bar)
    6.42004e+03   -9.55266e+05   -8.52198e+03

           Step           Time
            667      667.00000

   Energies (kJ/mol)
           Bond        G96Bond          Angle       G96Angle    Proper Dih.
    4.72499e+04    2.76133e+02    2.53724e+04    1.35536e+03    2.75992e+03
  Improper Dih.          LJ-14     Coulomb-14        LJ (SR)   Coulomb (SR)
    5.19986e+02   -3.34627e+02    3.26526e+04    1.62653e+05   -1.23426e+06
   Coul. recip.      Potential Pressure (bar)
    6.41832e+03   -9.55337e+05   -8.52075e+03

           Step           Time
            668      668.00000

           Step           Time
            669      669.00000

   Energies (kJ/mol)
           Bond        G96Bond          Angle       G96Angle    Proper Dih.
    4.72540e+04    2.37209e+02    2.53739e+04    1.34596e+03    2.76000e+03
  Improper Dih.          LJ-14     Coulomb-14        LJ (SR)   Coulomb (SR)
    5.19875e+02   -3.34940e+02    3.26524e+04    1.62676e+05   -1.23432e+06
   Coul. recip.      Potential Pressure (bar)
    6.41684e+03   -9.55418e+05   -8.51712e+03

           Step           Time
            670      670.00000

   Energies (kJ/mol)
           Bond        G96Bond          Angle       G96Angle    Proper Dih.
    4.72697e+04    3.00821e+02    2.53795e+04    1.36017e+03    2.75962e+03
  Improper Dih.          LJ-14     Coulomb-14        LJ (SR)   Coulomb (SR)
    5.19648e+02   -3.35177e+02    3.26513e+04    1.62762e+05   -1.23455e+06
   Coul. recip.      Potential Pressure (bar)
    6.41178e+03   -9.55467e+05   -8.51962e+03

           Step           Time
            671      671.00000

   Energies (kJ/mol)
           Bond        G96Bond          Angle       G96Angle    Proper Dih.
    4.72742e+04    2.50124e+02    2.53811e+04    1.34788e+03    2.75976e+03
  Improper Dih.          LJ-14     Coulomb-14        LJ (SR)   Coulomb (SR)
    5.19526e+02   -3.35594e+02    3.26511e+04    1.62789e+05   -1.23461e+06
   Coul. recip.      Potential Pressure (bar)
    6.41005e+03   -9.55564e+05   -8.51486e+03

           Step           Time
            672      672.00000

           Step           Time
            673      673.00000

   Energies (kJ/mol)
           Bond        G96Bond          Angle       G96Angle    Proper Dih.
    4.72798e+04    2.43431e+02    2.53832e+04    1.34710e+03    2.75957e+03
  Improper Dih.          LJ-14     Coulomb-14        LJ (SR)   Coulomb (SR)
    5.19387e+02   -3.35611e+02    3.26507e+04    1.62819e+05   -1.23469e+06
   Coul. recip.      Potential Pressure (bar)
    6.40827e+03   -9.55618e+05   -8.51404e+03

           Step           Time
            674      674.00000

   Energies (kJ/mol)
           Bond        G96Bond          Angle       G96Angle    Proper Dih.
    4.72885e+04    2.65420e+02    2.53863e+04    1.35058e+03    2.75960e+03
  Improper Dih.          LJ-14     Coulomb-14        LJ (SR)   Coulomb (SR)
    5.19287e+02   -3.36057e+02    3.26502e+04    1.62868e+05   -1.23482e+06
   Coul. recip.      Potential Pressure (bar)
    6.40530e+03   -9.55662e+05   -8.51358e+03

           Step           Time
            675      675.00000

   Energies (kJ/mol)
           Bond        G96Bond          Angle       G96Angle    Proper Dih.
    4.72942e+04    2.58267e+02    2.53884e+04    1.35003e+03    2.75936e+03
  Improper Dih.          LJ-14     Coulomb-14        LJ (SR)   Coulomb (SR)
    5.19132e+02   -3.36016e+02    3.26497e+04    1.62900e+05   -1.23490e+06
   Coul. recip.      Potential Pressure (bar)
    6.40347e+03   -9.55717e+05   -8.51284e+03

           Step           Time
            676      676.00000

   Energies (kJ/mol)
           Bond        G96Bond          Angle       G96Angle    Proper Dih.
    4.73023e+04    2.94890e+02    2.53913e+04    1.35624e+03    2.75946e+03
  Improper Dih.          LJ-14     Coulomb-14        LJ (SR)   Coulomb (SR)
    5.19071e+02   -3.36528e+02    3.26493e+04    1.62945e+05   -1.23502e+06
   Coul. recip.      Potential Pressure (bar)
    6.40067e+03   -9.55738e+05   -8.51298e+03

           Step           Time
            677      677.00000

   Energies (kJ/mol)
           Bond        G96Bond          Angle       G96Angle    Proper Dih.
    4.73083e+04    2.91553e+02    2.53936e+04    1.35703e+03    2.75914e+03
  Improper Dih.          LJ-14     Coulomb-14        LJ (SR)   Coulomb (SR)
    5.18901e+02   -3.36400e+02    3.26487e+04    1.62978e+05   -1.23511e+06
   Coul. recip.      Potential Pressure (bar)
    6.39881e+03   -9.55788e+05   -8.51263e+03

           Step           Time
            678      678.00000

           Step           Time
            679      679.00000

   Energies (kJ/mol)
           Bond        G96Bond          Angle       G96Angle    Proper Dih.
    4.73121e+04    2.35801e+02    2.53949e+04    1.34393e+03    2.75923e+03
  Improper Dih.          LJ-14     Coulomb-14        LJ (SR)   Coulomb (SR)
    5.18782e+02   -3.36719e+02    3.26486e+04    1.63000e+05   -1.23516e+06
   Coul. recip.      Potential Pressure (bar)
    6.39742e+03   -9.55887e+05   -8.50803e+03

           Step           Time
            680      680.00000

   Energies (kJ/mol)
           Bond        G96Bond          Angle       G96Angle    Proper Dih.
    4.73333e+04    3.21260e+02    2.54024e+04    1.36275e+03    2.75878e+03
  Improper Dih.          LJ-14     Coulomb-14        LJ (SR)   Coulomb (SR)
    5.18490e+02   -3.37083e+02    3.26471e+04    1.63114e+05   -1.23546e+06
   Coul. recip.      Potential Pressure (bar)
    6.39065e+03   -9.55948e+05   -8.51127e+03

           Step           Time
            681      681.00000

   Energies (kJ/mol)
           Bond        G96Bond          Angle       G96Angle    Proper Dih.
    4.73374e+04    2.47795e+02    2.54040e+04    1.34550e+03    2.75894e+03
  Improper Dih.          LJ-14     Coulomb-14        LJ (SR)   Coulomb (SR)
    5.18355e+02   -3.37516e+02    3.26469e+04    1.63139e+05   -1.23552e+06
   Coul. recip.      Potential Pressure (bar)
    6.38908e+03   -9.56074e+05   -8.50511e+03

           Step           Time
            682      682.00000

           Step           Time
            683      683.00000

   Energies (kJ/mol)
           Bond        G96Bond          Angle       G96Angle    Proper Dih.
    4.73435e+04    2.49267e+02    2.54062e+04    1.34654e+03    2.75874e+03
  Improper Dih.          LJ-14     Coulomb-14        LJ (SR)   Coulomb (SR)
    5.18209e+02   -3.37542e+02    3.26464e+04    1.63174e+05   -1.23562e+06
   Coul. recip.      Potential Pressure (bar)
    6.38708e+03   -9.56123e+05   -8.50455e+03

           Step           Time
            684      684.00000

   Energies (kJ/mol)
           Bond        G96Bond          Angle       G96Angle    Proper Dih.
    4.73508e+04    2.63227e+02    2.54089e+04    1.34821e+03    2.75880e+03
  Improper Dih.          LJ-14     Coulomb-14        LJ (SR)   Coulomb (SR)
    5.18128e+02   -3.37962e+02    3.26460e+04    1.63216e+05   -1.23572e+06
   Coul. recip.      Potential Pressure (bar)
    6.38453e+03   -9.56162e+05   -8.50372e+03

           Step           Time
            685      685.00000

   Energies (kJ/mol)
           Bond        G96Bond          Angle       G96Angle    Proper Dih.
    4.73571e+04    2.68447e+02    2.54112e+04    1.35047e+03    2.75854e+03
  Improper Dih.          LJ-14     Coulomb-14        LJ (SR)   Coulomb (SR)
    5.17975e+02   -3.37918e+02    3.26455e+04    1.63250e+05   -1.23581e+06
   Coul. recip.      Potential Pressure (bar)
    6.38256e+03   -9.56206e+05   -8.50363e+03

           Step           Time
            686      686.00000

   Energies (kJ/mol)
           Bond        G96Bond          Angle       G96Angle    Proper Dih.
    4.73643e+04    2.93947e+02    2.54138e+04    1.35412e+03    2.75867e+03
  Improper Dih.          LJ-14     Coulomb-14        LJ (SR)   Coulomb (SR)
    5.17926e+02   -3.38422e+02    3.26452e+04    1.63292e+05   -1.23592e+06
   Coul. recip.      Potential Pressure (bar)
    6.38003e+03   -9.56237e+05   -8.50316e+03

           Step           Time
            687      687.00000

   Energies (kJ/mol)
           Bond        G96Bond          Angle       G96Angle    Proper Dih.
    4.73708e+04    3.09739e+02    2.54162e+04    1.35929e+03    2.75833e+03
  Improper Dih.          LJ-14     Coulomb-14        LJ (SR)   Coulomb (SR)
    5.17770e+02   -3.38280e+02    3.26446e+04    1.63326e+05   -1.23601e+06
   Coul. recip.      Potential Pressure (bar)
    6.37807e+03   -9.56268e+05   -8.50391e+03

           Step           Time
            688      688.00000

           Step           Time
            689      689.00000

   Energies (kJ/mol)
           Bond        G96Bond          Angle       G96Angle    Proper Dih.
    4.73742e+04    2.34731e+02    2.54174e+04    1.34189e+03    2.75844e+03
  Improper Dih.          LJ-14     Coulomb-14        LJ (SR)   Coulomb (SR)
    5.17634e+02   -3.38608e+02    3.26445e+04    1.63347e+05   -1.23606e+06
   Coul. recip.      Potential Pressure (bar)
    6.37678e+03   -9.56388e+05   -8.49809e+03

           Step           Time
            690      690.00000

   Energies (kJ/mol)
           Bond        G96Bond          Angle       G96Angle    Proper Dih.
    4.74060e+04    3.44271e+02    2.54286e+04    1.36568e+03    2.75785e+03
  Improper Dih.          LJ-14     Coulomb-14        LJ (SR)   Coulomb (SR)
    5.17206e+02   -3.39225e+02    3.26423e+04    1.63516e+05   -1.23650e+06
   Coul. recip.      Potential Pressure (bar)
    6.36684e+03   -9.56498e+05   -8.50182e+03

           Step           Time
            691      691.00000

   Energies (kJ/mol)
           Bond        G96Bond          Angle       G96Angle    Proper Dih.
    4.74093e+04    2.45241e+02    2.54299e+04    1.34286e+03    2.75804e+03
  Improper Dih.          LJ-14     Coulomb-14        LJ (SR)   Coulomb (SR)
    5.17051e+02   -3.39671e+02    3.26422e+04    1.63539e+05   -1.23656e+06
   Coul. recip.      Potential Pressure (bar)
    6.36539e+03   -9.56650e+05   -8.49394e+03

           Step           Time
            692      692.00000

           Step           Time
            693      693.00000

   Energies (kJ/mol)
           Bond        G96Bond          Angle       G96Angle    Proper Dih.
    4.74160e+04    2.55957e+02    2.54324e+04    1.34597e+03    2.75783e+03
  Improper Dih.          LJ-14     Coulomb-14        LJ (SR)   Coulomb (SR)
    5.16889e+02   -3.39722e+02    3.26416e+04    1.63580e+05   -1.23666e+06
   Coul. recip.      Potential Pressure (bar)
    6.36311e+03   -9.56695e+05   -8.49355e+03

           Step           Time
            694      694.00000

   Energies (kJ/mol)
           Bond        G96Bond          Angle       G96Angle    Proper Dih.
    4.74223e+04    2.60515e+02    2.54348e+04    1.34550e+03    2.75791e+03
  Improper Dih.          LJ-14     Coulomb-14        LJ (SR)   Coulomb (SR)
    5.16823e+02   -3.40125e+02    3.26413e+04    1.63616e+05   -1.23675e+06
   Coul. recip.      Potential Pressure (bar)
    6.36090e+03   -9.56738e+05   -8.49223e+03

           Step           Time
            695      695.00000

   Energies (kJ/mol)
           Bond        G96Bond          Angle       G96Angle    Proper Dih.
    4.74293e+04    2.79782e+02    2.54374e+04    1.35099e+03    2.75764e+03
  Improper Dih.          LJ-14     Coulomb-14        LJ (SR)   Coulomb (SR)
    5.16669e+02   -3.40083e+02    3.26408e+04    1.63654e+05   -1.23686e+06
   Coul. recip.      Potential Pressure (bar)
    6.35876e+03   -9.56770e+05   -8.49286e+03

           Step           Time
            696      696.00000

   Energies (kJ/mol)
           Bond        G96Bond          Angle       G96Angle    Proper Dih.
    4.74357e+04    2.91948e+02    2.54397e+04    1.35151e+03    2.75779e+03
  Improper Dih.          LJ-14     Coulomb-14        LJ (SR)   Coulomb (SR)
    5.16628e+02   -3.40584e+02    3.26405e+04    1.63692e+05   -1.23695e+06
   Coul. recip.      Potential Pressure (bar)
    6.35644e+03   -9.56806e+05   -8.49158e+03

           Step           Time
            697      697.00000

   Energies (kJ/mol)
           Bond        G96Bond          Angle       G96Angle    Proper Dih.
    4.74425e+04    3.29514e+02    2.54422e+04    1.36178e+03    2.75744e+03
  Improper Dih.          LJ-14     Coulomb-14        LJ (SR)   Coulomb (SR)
    5.16482e+02   -3.40427e+02    3.26398e+04    1.63729e+05   -1.23705e+06
   Coul. recip.      Potential Pressure (bar)
    6.35441e+03   -9.56816e+05   -8.49352e+03

           Step           Time
            698      698.00000

   Energies (kJ/mol)
           Bond        G96Bond          Angle       G96Angle    Proper Dih.
    4.74491e+04    3.57690e+02    2.54446e+04    1.36466e+03    2.75769e+03
  Improper Dih.          LJ-14     Coulomb-14        LJ (SR)   Coulomb (SR)
    5.16481e+02   -3.41069e+02    3.26396e+04    1.63767e+05   -1.23714e+06
   Coul. recip.      Potential Pressure (bar)
    6.35204e+03   -9.56833e+05   -8.49264e+03

           Step           Time
            699      699.00000

           Step           Time
            700      700.00000

   Energies (kJ/mol)
           Bond        G96Bond          Angle       G96Angle    Proper Dih.
    4.74525e+04    2.36275e+02    2.54459e+04    1.34028e+03    2.75745e+03
  Improper Dih.          LJ-14     Coulomb-14        LJ (SR)   Coulomb (SR)
    5.16205e+02   -3.40934e+02    3.26393e+04    1.63785e+05   -1.23719e+06
   Coul. recip.      Potential Pressure (bar)
    6.35104e+03   -9.57009e+05   -8.48535e+03

           Step           Time
            701      701.00000

           Step           Time
            702      702.00000

   Energies (kJ/mol)
           Bond        G96Bond          Angle       G96Angle    Proper Dih.
    4.74685e+04    2.76026e+02    2.54517e+04    1.34770e+03    2.75735e+03
  Improper Dih.          LJ-14     Coulomb-14        LJ (SR)   Coulomb (SR)
    5.16018e+02   -3.41529e+02    3.26383e+04    1.63875e+05   -1.23742e+06
   Coul. recip.      Potential Pressure (bar)
    6.34571e+03   -9.57086e+05   -8.48517e+03

           Step           Time
            703      703.00000

   Energies (kJ/mol)
           Bond        G96Bond          Angle       G96Angle    Proper Dih.
    4.74726e+04    2.42353e+02    2.54532e+04    1.34109e+03    2.75717e+03
  Improper Dih.          LJ-14     Coulomb-14        LJ (SR)   Coulomb (SR)
    5.15871e+02   -3.41480e+02    3.26380e+04    1.63898e+05   -1.23748e+06
   Coul. recip.      Potential Pressure (bar)
    6.34446e+03   -9.57160e+05   -8.48305e+03

           Step           Time
            704      704.00000

   Energies (kJ/mol)
           Bond        G96Bond          Angle       G96Angle    Proper Dih.
    4.74841e+04    3.01499e+02    2.54574e+04    1.35245e+03    2.75721e+03
  Improper Dih.          LJ-14     Coulomb-14        LJ (SR)   Coulomb (SR)
    5.15756e+02   -3.42032e+02    3.26373e+04    1.63964e+05   -1.23764e+06
   Coul. recip.      Potential Pressure (bar)
    6.34054e+03   -9.57176e+05   -8.48402e+03

           Step           Time
            705      705.00000

   Energies (kJ/mol)
           Bond        G96Bond          Angle       G96Angle    Proper Dih.
    4.74889e+04    2.61481e+02    2.54592e+04    1.34491e+03    2.75695e+03
  Improper Dih.          LJ-14     Coulomb-14        LJ (SR)   Coulomb (SR)
    5.15590e+02   -3.41927e+02    3.26369e+04    1.63990e+05   -1.23772e+06
   Coul. recip.      Potential Pressure (bar)
    6.33918e+03   -9.57266e+05   -8.48164e+03

           Step           Time
            706      706.00000

           Step           Time
            707      707.00000

   Energies (kJ/mol)
           Bond        G96Bond          Angle       G96Angle    Proper Dih.
    4.74935e+04    2.41897e+02    2.54609e+04    1.33984e+03    2.75702e+03
  Improper Dih.          LJ-14     Coulomb-14        LJ (SR)   Coulomb (SR)
    5.15492e+02   -3.42227e+02    3.26366e+04    1.64017e+05   -1.23778e+06
   Coul. recip.      Potential Pressure (bar)
    6.33750e+03   -9.57327e+05   -8.47906e+03

           Step           Time
            708      708.00000

   Energies (kJ/mol)
           Bond        G96Bond          Angle       G96Angle    Proper Dih.
    4.75037e+04    2.80843e+02    2.54646e+04    1.34876e+03    2.75675e+03
  Improper Dih.          LJ-14     Coulomb-14        LJ (SR)   Coulomb (SR)
    5.15353e+02   -3.42317e+02    3.26359e+04    1.64072e+05   -1.23793e+06
   Coul. recip.      Potential Pressure (bar)
    6.33435e+03   -9.57364e+05   -8.48064e+03

           Step           Time
            709      709.00000

   Energies (kJ/mol)
           Bond        G96Bond          Angle       G96Angle    Proper Dih.
    4.75087e+04    2.56926e+02    2.54664e+04    1.34243e+03    2.75687e+03
  Improper Dih.          LJ-14     Coulomb-14        LJ (SR)   Coulomb (SR)
    5.15253e+02   -3.42712e+02    3.26357e+04    1.64102e+05   -1.23801e+06
   Coul. recip.      Potential Pressure (bar)
    6.33252e+03   -9.57433e+05   -8.47746e+03

           Step           Time
            710      710.00000

           Step           Time
            711      711.00000

   Energies (kJ/mol)
           Bond        G96Bond          Angle       G96Angle    Proper Dih.
    4.75130e+04    2.38547e+02    2.54680e+04    1.33904e+03    2.75671e+03
  Improper Dih.          LJ-14     Coulomb-14        LJ (SR)   Coulomb (SR)
    5.15135e+02   -3.42699e+02    3.26353e+04    1.64126e+05   -1.23807e+06
   Coul. recip.      Potential Pressure (bar)
    6.33123e+03   -9.57492e+05   -8.47608e+03

           Step           Time
            712      712.00000

   Energies (kJ/mol)
           Bond        G96Bond          Angle       G96Angle    Proper Dih.
    4.75247e+04    2.73338e+02    2.54723e+04    1.34538e+03    2.75670e+03
  Improper Dih.          LJ-14     Coulomb-14        LJ (SR)   Coulomb (SR)
    5.14999e+02   -3.43204e+02    3.26346e+04    1.64193e+05   -1.23824e+06
   Coul. recip.      Potential Pressure (bar)
    6.32730e+03   -9.57537e+05   -8.47585e+03

           Step           Time
            713      713.00000

   Energies (kJ/mol)
           Bond        G96Bond          Angle       G96Angle    Proper Dih.
    4.75294e+04    2.48563e+02    2.54740e+04    1.34087e+03    2.75649e+03
  Improper Dih.          LJ-14     Coulomb-14        LJ (SR)   Coulomb (SR)
    5.14858e+02   -3.43148e+02    3.26342e+04    1.64218e+05   -1.23830e+06
   Coul. recip.      Potential Pressure (bar)
    6.32590e+03   -9.57606e+05   -8.47415e+03

           Step           Time
            714      714.00000

   Energies (kJ/mol)
           Bond        G96Bond          Angle       G96Angle    Proper Dih.
    4.75388e+04    3.02981e+02    2.54774e+04    1.35116e+03    2.75657e+03
  Improper Dih.          LJ-14     Coulomb-14        LJ (SR)   Coulomb (SR)
    5.14793e+02   -3.43663e+02    3.26337e+04    1.64273e+05   -1.23844e+06
   Coul. recip.      Potential Pressure (bar)
    6.32267e+03   -9.57611e+05   -8.47503e+03

           Step           Time
            715      715.00000

   Energies (kJ/mol)
           Bond        G96Bond          Angle       G96Angle    Proper Dih.
    4.75439e+04    2.73448e+02    2.54793e+04    1.34602e+03    2.75629e+03
  Improper Dih.          LJ-14     Coulomb-14        LJ (SR)   Coulomb (SR)
    5.14627e+02   -3.43536e+02    3.26333e+04    1.64300e+05   -1.23852e+06
   Coul. recip.      Potential Pressure (bar)
    6.32121e+03   -9.57690e+05   -8.47318e+03

           Step           Time
            716      716.00000

           Step           Time
            717      717.00000

   Energies (kJ/mol)
           Bond        G96Bond          Angle       G96Angle    Proper Dih.
    4.75480e+04    2.39939e+02    2.54809e+04    1.33790e+03    2.75638e+03
  Improper Dih.          LJ-14     Coulomb-14        LJ (SR)   Coulomb (SR)
    5.14527e+02   -3.43839e+02    3.26331e+04    1.64325e+05   -1.23858e+06
   Coul. recip.      Potential Pressure (bar)
    6.31975e+03   -9.57765e+05   -8.46984e+03

           Step           Time
            718      718.00000

   Energies (kJ/mol)
           Bond        G96Bond          Angle       G96Angle    Proper Dih.
    4.75607e+04    2.97574e+02    2.54854e+04    1.35083e+03    2.75606e+03
  Improper Dih.          LJ-14     Coulomb-14        LJ (SR)   Coulomb (SR)
    5.14364e+02   -3.43978e+02    3.26322e+04    1.64394e+05   -1.23876e+06
   Coul. recip.      Potential Pressure (bar)
    6.31582e+03   -9.57793e+05   -8.47214e+03

           Step           Time
            719      719.00000

   Energies (kJ/mol)
           Bond        G96Bond          Angle       G96Angle    Proper Dih.
    4.75652e+04    2.54475e+02    2.54871e+04    1.34032e+03    2.75621e+03
  Improper Dih.          LJ-14     Coulomb-14        LJ (SR)   Coulomb (SR)
    5.14259e+02   -3.44380e+02    3.26320e+04    1.64421e+05   -1.23882e+06
   Coul. recip.      Potential Pressure (bar)
    6.31416e+03   -9.57881e+05   -8.46781e+03

           Step           Time
            720      720.00000

           Step           Time
            721      721.00000

   Energies (kJ/mol)
           Bond        G96Bond          Angle       G96Angle    Proper Dih.
    4.75700e+04    2.42662e+02    2.54889e+04    1.33841e+03    2.75604e+03
  Improper Dih.          LJ-14     Coulomb-14        LJ (SR)   Coulomb (SR)
    5.14136e+02   -3.44373e+02    3.26316e+04    1.64448e+05   -1.23889e+06
   Coul. recip.      Potential Pressure (bar)
    6.31270e+03   -9.57933e+05   -8.46673e+03

           Step           Time
            722      722.00000

   Energies (kJ/mol)
           Bond        G96Bond          Angle       G96Angle    Proper Dih.
    4.75790e+04    2.71122e+02    2.54922e+04    1.34337e+03    2.75608e+03
  Improper Dih.          LJ-14     Coulomb-14        LJ (SR)   Coulomb (SR)
    5.14043e+02   -3.44815e+02    3.26311e+04    1.64500e+05   -1.23902e+06
   Coul. recip.      Potential Pressure (bar)
    6.30960e+03   -9.57969e+05   -8.46641e+03

           Step           Time
            723      723.00000

   Energies (kJ/mol)
           Bond        G96Bond          Angle       G96Angle    Proper Dih.
    4.75842e+04    2.56474e+02    2.54941e+04    1.34114e+03    2.75586e+03
  Improper Dih.          LJ-14     Coulomb-14        LJ (SR)   Coulomb (SR)
    5.13900e+02   -3.44754e+02    3.26307e+04    1.64528e+05   -1.23910e+06
   Coul. recip.      Potential Pressure (bar)
    6.30810e+03   -9.58031e+05   -8.46527e+03

           Step           Time
            724      724.00000

   Energies (kJ/mol)
           Bond        G96Bond          Angle       G96Angle    Proper Dih.
    4.75923e+04    3.02426e+02    2.54971e+04    1.34950e+03    2.75597e+03
  Improper Dih.          LJ-14     Coulomb-14        LJ (SR)   Coulomb (SR)
    5.13860e+02   -3.45252e+02    3.26303e+04    1.64575e+05   -1.23921e+06
   Coul. recip.      Potential Pressure (bar)
    6.30531e+03   -9.58036e+05   -8.46583e+03

           Step           Time
            725      725.00000

   Energies (kJ/mol)
           Bond        G96Bond          Angle       G96Angle    Proper Dih.
    4.75978e+04    2.88440e+02    2.54991e+04    1.34787e+03    2.75567e+03
  Improper Dih.          LJ-14     Coulomb-14        LJ (SR)   Coulomb (SR)
    5.13697e+02   -3.45106e+02    3.26298e+04    1.64605e+05   -1.23929e+06
   Coul. recip.      Potential Pressure (bar)
    6.30372e+03   -9.58099e+05   -8.46486e+03

           Step           Time
            726      726.00000

           Step           Time
            727      727.00000

   Energies (kJ/mol)
           Bond        G96Bond          Angle       G96Angle    Proper Dih.
    4.76015e+04    2.38134e+02    2.55005e+04    1.33605e+03    2.75577e+03
  Improper Dih.          LJ-14     Coulomb-14        LJ (SR)   Coulomb (SR)
    5.13589e+02   -3.45413e+02    3.26296e+04    1.64627e+05   -1.23935e+06
   Coul. recip.      Potential Pressure (bar)
    6.30242e+03   -9.58189e+05   -8.46053e+03

           Step           Time
            728      728.00000

   Energies (kJ/mol)
           Bond        G96Bond          Angle       G96Angle    Proper Dih.
    4.76179e+04    3.17811e+02    2.55064e+04    1.35372e+03    2.75540e+03
  Improper Dih.          LJ-14     Coulomb-14        LJ (SR)   Coulomb (SR)
    5.13389e+02   -3.45631e+02    3.26285e+04    1.64718e+05   -1.23958e+06
   Coul. recip.      Potential Pressure (bar)
    6.29730e+03   -9.58219e+05   -8.46362e+03

           Step           Time
            729      729.00000

   Energies (kJ/mol)
           Bond        G96Bond          Angle       G96Angle    Proper Dih.
    4.76220e+04    2.51814e+02    2.55079e+04    1.33819e+03    2.75557e+03
  Improper Dih.          LJ-14     Coulomb-14        LJ (SR)   Coulomb (SR)
    5.13269e+02   -3.46048e+02    3.26283e+04    1.64743e+05   -1.23964e+06
   Coul. recip.      Potential Pressure (bar)
    6.29579e+03   -9.58334e+05   -8.45789e+03

           Step           Time
            730      730.00000

           Step           Time
            731      731.00000

   Energies (kJ/mol)
           Bond        G96Bond          Angle       G96Angle    Proper Dih.
    4.76274e+04    2.48242e+02    2.55099e+04    1.33812e+03    2.75539e+03
  Improper Dih.          LJ-14     Coulomb-14        LJ (SR)   Coulomb (SR)
    5.13139e+02   -3.46044e+02    3.26279e+04    1.64773e+05   -1.23972e+06
   Coul. recip.      Potential Pressure (bar)
    6.29410e+03   -9.58380e+05   -8.45717e+03

           Step           Time
            732      732.00000

   Energies (kJ/mol)
           Bond        G96Bond          Angle       G96Angle    Proper Dih.
    4.76349e+04    2.68626e+02    2.55126e+04    1.34128e+03    2.75546e+03
  Improper Dih.          LJ-14     Coulomb-14        LJ (SR)   Coulomb (SR)
    5.13073e+02   -3.46455e+02    3.26275e+04    1.64817e+05   -1.23983e+06
   Coul. recip.      Potential Pressure (bar)
    6.29160e+03   -9.58414e+05   -8.45659e+03

           Step           Time
            733      733.00000

   Energies (kJ/mol)
           Bond        G96Bond          Angle       G96Angle    Proper Dih.
    4.76405e+04    2.66479e+02    2.55147e+04    1.34187e+03    2.75521e+03
  Improper Dih.          LJ-14     Coulomb-14        LJ (SR)   Coulomb (SR)
    5.12930e+02   -3.46388e+02    3.26270e+04    1.64848e+05   -1.23991e+06
   Coul. recip.      Potential Pressure (bar)
    6.28991e+03   -9.58464e+05   -8.45608e+03

           Step           Time
            734      734.00000

   Energies (kJ/mol)
           Bond        G96Bond          Angle       G96Angle    Proper Dih.
    4.76477e+04    3.01411e+02    2.55174e+04    1.34771e+03    2.75536e+03
  Improper Dih.          LJ-14     Coulomb-14        LJ (SR)   Coulomb (SR)
    5.12900e+02   -3.46876e+02    3.26267e+04    1.64889e+05   -1.24002e+06
   Coul. recip.      Potential Pressure (bar)
    6.28743e+03   -9.58479e+05   -8.45609e+03

           Step           Time
            735      735.00000

   Energies (kJ/mol)
           Bond        G96Bond          Angle       G96Angle    Proper Dih.
    4.76535e+04    3.06651e+02    2.55195e+04    1.35046e+03    2.75504e+03
  Improper Dih.          LJ-14     Coulomb-14        LJ (SR)   Coulomb (SR)
    5.12748e+02   -3.46716e+02    3.26262e+04    1.64921e+05   -1.24010e+06
   Coul. recip.      Potential Pressure (bar)
    6.28577e+03   -9.58521e+05   -8.45620e+03

           Step           Time
            736      736.00000

           Step           Time
            737      737.00000

   Energies (kJ/mol)
           Bond        G96Bond          Angle       G96Angle    Proper Dih.
    4.76569e+04    2.36649e+02    2.55208e+04    1.33426e+03    2.75516e+03
  Improper Dih.          LJ-14     Coulomb-14        LJ (SR)   Coulomb (SR)
    5.12627e+02   -3.47030e+02    3.26260e+04    1.64941e+05   -1.24015e+06
   Coul. recip.      Potential Pressure (bar)
    6.28453e+03   -9.58627e+05   -8.45067e+03

           Step           Time
            738      738.00000

   Energies (kJ/mol)
           Bond        G96Bond          Angle       G96Angle    Proper Dih.
    4.76800e+04    3.41558e+02    2.55291e+04    1.35726e+03    2.75469e+03
  Improper Dih.          LJ-14     Coulomb-14        LJ (SR)   Coulomb (SR)
    5.12350e+02   -3.47396e+02    3.26245e+04    1.65068e+05   -1.24047e+06
   Coul. recip.      Potential Pressure (bar)
    6.27739e+03   -9.58676e+05   -8.45450e+03

           Step           Time
            739      739.00000

   Energies (kJ/mol)
           Bond        G96Bond          Angle       G96Angle    Proper Dih.
    4.76836e+04    2.49004e+02    2.55304e+04    1.33594e+03    2.75490e+03
  Improper Dih.          LJ-14     Coulomb-14        LJ (SR)   Coulomb (SR)
    5.12210e+02   -3.47830e+02    3.26243e+04    1.65092e+05   -1.24053e+06
   Coul. recip.      Potential Pressure (bar)
    6.27604e+03   -9.58820e+05   -8.44710e+03

           Step           Time
            740      740.00000

           Step           Time
            741      741.00000

   Energies (kJ/mol)
           Bond        G96Bond          Angle       G96Angle    Proper Dih.
    4.76896e+04    2.55122e+02    2.55327e+04    1.33804e+03    2.75470e+03
  Improper Dih.          LJ-14     Coulomb-14        LJ (SR)   Coulomb (SR)
    5.12072e+02   -3.47841e+02    3.26239e+04    1.65127e+05   -1.24062e+06
   Coul. recip.      Potential Pressure (bar)
    6.27410e+03   -9.58862e+05   -8.44670e+03

           Step           Time
            742      742.00000

   Energies (kJ/mol)
           Bond        G96Bond          Angle       G96Angle    Proper Dih.
    4.76960e+04    2.65800e+02    2.55351e+04    1.33899e+03    2.75480e+03
  Improper Dih.          LJ-14     Coulomb-14        LJ (SR)   Coulomb (SR)
    5.12018e+02   -3.48237e+02    3.26235e+04    1.65164e+05   -1.24071e+06
   Coul. recip.      Potential Pressure (bar)
    6.27192e+03   -9.58901e+05   -8.44565e+03

           Step           Time
            743      743.00000

   Energies (kJ/mol)
           Bond        G96Bond          Angle       G96Angle    Proper Dih.
    4.77022e+04    2.78334e+02    2.55374e+04    1.34294e+03    2.75454e+03
  Improper Dih.          LJ-14     Coulomb-14        LJ (SR)   Coulomb (SR)
    5.11878e+02   -3.48167e+02    3.26230e+04    1.65198e+05   -1.24080e+06
   Coul. recip.      Potential Pressure (bar)
    6.27012e+03   -9.58931e+05   -8.44593e+03

           Step           Time
            744      744.00000

   Energies (kJ/mol)
           Bond        G96Bond          Angle       G96Angle    Proper Dih.
    4.77086e+04    2.99776e+02    2.55397e+04    1.34563e+03    2.75471e+03
  Improper Dih.          LJ-14     Coulomb-14        LJ (SR)   Coulomb (SR)
    5.11855e+02   -3.48656e+02    3.26228e+04    1.65236e+05   -1.24089e+06
   Coul. recip.      Potential Pressure (bar)
    6.26787e+03   -9.58955e+05   -8.44511e+03

           Step           Time
            745      745.00000

   Energies (kJ/mol)
           Bond        G96Bond          Angle       G96Angle    Proper Dih.
    4.77148e+04    3.27646e+02    2.55420e+04    1.35364e+03    2.75437e+03
  Improper Dih.          LJ-14     Coulomb-14        LJ (SR)   Coulomb (SR)
    5.11719e+02   -3.48479e+02    3.26222e+04    1.65270e+05   -1.24098e+06
   Coul. recip.      Potential Pressure (bar)
    6.26612e+03   -9.58970e+05   -8.44655e+03

           Step           Time
            746      746.00000

           Step           Time
            747      747.00000

   Energies (kJ/mol)
           Bond        G96Bond          Angle       G96Angle    Proper Dih.
    4.77179e+04    2.35613e+02    2.55432e+04    1.33246e+03    2.75450e+03
  Improper Dih.          LJ-14     Coulomb-14        LJ (SR)   Coulomb (SR)
    5.11578e+02   -3.48804e+02    3.26221e+04    1.65289e+05   -1.24103e+06
   Coul. recip.      Potential Pressure (bar)
    6.26501e+03   -9.59107e+05   -8.43969e+03

           Step           Time
            748      748.00000

   Energies (kJ/mol)
           Bond        G96Bond          Angle       G96Angle    Proper Dih.
    4.77555e+04    3.67851e+02    2.55565e+04    1.36098e+03    2.75388e+03
  Improper Dih.          LJ-14     Coulomb-14        LJ (SR)   Coulomb (SR)
    5.11118e+02   -3.49500e+02    3.26197e+04    1.65493e+05   -1.24155e+06
   Coul. recip.      Potential Pressure (bar)
    6.25358e+03   -9.59226e+05   -8.44368e+03

           Step           Time
            749      749.00000

   Energies (kJ/mol)
           Bond        G96Bond          Angle       G96Angle    Proper Dih.
    4.77583e+04    2.45927e+02    2.55576e+04    1.33336e+03    2.75411e+03
  Improper Dih.          LJ-14     Coulomb-14        LJ (SR)   Coulomb (SR)
    5.10969e+02   -3.49954e+02    3.26196e+04    1.65514e+05   -1.24160e+06
   Coul. recip.      Potential Pressure (bar)
    6.25231e+03   -9.59404e+05   -8.43432e+03

           Step           Time
            750      750.00000

           Step           Time
            751      751.00000

   Energies (kJ/mol)
           Bond        G96Bond          Angle       G96Angle    Proper Dih.
    4.77646e+04    2.62271e+02    2.55601e+04    1.33771e+03    2.75392e+03
  Improper Dih.          LJ-14     Coulomb-14        LJ (SR)   Coulomb (SR)
    5.10809e+02   -3.49992e+02    3.26190e+04    1.65555e+05   -1.24170e+06
   Coul. recip.      Potential Pressure (bar)
    6.25012e+03   -9.59439e+05   -8.43386e+03

           Step           Time
            752      752.00000

   Energies (kJ/mol)
           Bond        G96Bond          Angle       G96Angle    Proper Dih.
    4.77703e+04    2.62334e+02    2.55623e+04    1.33626e+03    2.75403e+03
  Improper Dih.          LJ-14     Coulomb-14        LJ (SR)   Coulomb (SR)
    5.10768e+02   -3.50378e+02    3.26188e+04    1.65589e+05   -1.24179e+06
   Coul. recip.      Potential Pressure (bar)
    6.24826e+03   -9.59485e+05   -8.43230e+03

           Step           Time
            753      753.00000

   Energies (kJ/mol)
           Bond        G96Bond          Angle       G96Angle    Proper Dih.
    4.77771e+04    2.90638e+02    2.55648e+04    1.34384e+03    2.75376e+03
  Improper Dih.          LJ-14     Coulomb-14        LJ (SR)   Coulomb (SR)
    5.10627e+02   -3.50306e+02    3.26182e+04    1.65626e+05   -1.24188e+06
   Coul. recip.      Potential Pressure (bar)
    6.24623e+03   -9.59500e+05   -8.43331e+03

           Step           Time
            754      754.00000

   Energies (kJ/mol)
           Bond        G96Bond          Angle       G96Angle    Proper Dih.
    4.77828e+04    2.96491e+02    2.55670e+04    1.34287e+03    2.75395e+03
  Improper Dih.          LJ-14     Coulomb-14        LJ (SR)   Coulomb (SR)
    5.10610e+02   -3.50796e+02    3.26180e+04    1.65660e+05   -1.24197e+06
   Coul. recip.      Potential Pressure (bar)
    6.24423e+03   -9.59540e+05   -8.43160e+03

           Step           Time
            755      755.00000

           Step           Time
            756      756.00000

   Energies (kJ/mol)
           Bond        G96Bond          Angle       G96Angle    Proper Dih.
    4.77861e+04    2.36803e+02    2.55682e+04    1.33120e+03    2.75377e+03
  Improper Dih.          LJ-14     Coulomb-14        LJ (SR)   Coulomb (SR)
    5.10432e+02   -3.50712e+02    3.26177e+04    1.65678e+05   -1.24201e+06
   Coul. recip.      Potential Pressure (bar)
    6.24330e+03   -9.59637e+05   -8.42781e+03

           Step           Time
            757      757.00000

   Energies (kJ/mol)
           Bond        G96Bond          Angle       G96Angle    Proper Dih.
    4.78096e+04    3.39228e+02    2.55768e+04    1.35142e+03    2.75369e+03
  Improper Dih.          LJ-14     Coulomb-14        LJ (SR)   Coulomb (SR)
    5.10251e+02   -3.51564e+02    3.26163e+04    1.65811e+05   -1.24234e+06
   Coul. recip.      Potential Pressure (bar)
    6.23583e+03   -9.59687e+05   -8.42971e+03

           Step           Time
            758      758.00000

   Energies (kJ/mol)
           Bond        G96Bond          Angle       G96Angle    Proper Dih.
    4.78130e+04    2.47848e+02    2.55781e+04    1.33306e+03    2.75347e+03
  Improper Dih.          LJ-14     Coulomb-14        LJ (SR)   Coulomb (SR)
    5.10007e+02   -3.51416e+02    3.26160e+04    1.65831e+05   -1.24239e+06
   Coul. recip.      Potential Pressure (bar)
    6.23490e+03   -9.59829e+05   -8.42408e+03

           Step           Time
            759      759.00000

           Step           Time
            760      760.00000

   Energies (kJ/mol)
           Bond        G96Bond          Angle       G96Angle    Proper Dih.
    4.78190e+04    2.55617e+02    2.55804e+04    1.33374e+03    2.75353e+03
  Improper Dih.          LJ-14     Coulomb-14        LJ (SR)   Coulomb (SR)
    5.09929e+02   -3.51755e+02    3.26156e+04    1.65868e+05   -1.24248e+06
   Coul. recip.      Potential Pressure (bar)
    6.23280e+03   -9.59868e+05   -8.42265e+03

           Step           Time
            761      761.00000

   Energies (kJ/mol)
           Bond        G96Bond          Angle       G96Angle    Proper Dih.
    4.78249e+04    2.63153e+02    2.55826e+04    1.33617e+03    2.75333e+03
  Improper Dih.          LJ-14     Coulomb-14        LJ (SR)   Coulomb (SR)
    5.09814e+02   -3.51731e+02    3.26152e+04    1.65901e+05   -1.24257e+06
   Coul. recip.      Potential Pressure (bar)
    6.23104e+03   -9.59904e+05   -8.42265e+03

           Step           Time
            762      762.00000

   Energies (kJ/mol)
           Bond        G96Bond          Angle       G96Angle    Proper Dih.
    4.78312e+04    2.77997e+02    2.55849e+04    1.33803e+03    2.75345e+03
  Improper Dih.          LJ-14     Coulomb-14        LJ (SR)   Coulomb (SR)
    5.09760e+02   -3.52145e+02    3.26148e+04    1.65938e+05   -1.24266e+06
   Coul. recip.      Potential Pressure (bar)
    6.22890e+03   -9.59936e+05   -8.42153e+03

           Step           Time
            763      763.00000

   Energies (kJ/mol)
           Bond        G96Bond          Angle       G96Angle    Proper Dih.
    4.78372e+04    2.95072e+02    2.55872e+04    1.34292e+03    2.75318e+03
  Improper Dih.          LJ-14     Coulomb-14        LJ (SR)   Coulomb (SR)
    5.09639e+02   -3.52033e+02    3.26143e+04    1.65971e+05   -1.24275e+06
   Coul. recip.      Potential Pressure (bar)
    6.22719e+03   -9.59962e+05   -8.42226e+03

           Step           Time
            764      764.00000

   Energies (kJ/mol)
           Bond        G96Bond          Angle       G96Angle    Proper Dih.
    4.78434e+04    3.23691e+02    2.55895e+04    1.34726e+03    2.75338e+03
  Improper Dih.          LJ-14     Coulomb-14        LJ (SR)   Coulomb (SR)
    5.09626e+02   -3.52556e+02    3.26141e+04    1.66009e+05   -1.24284e+06
   Coul. recip.      Potential Pressure (bar)
    6.22499e+03   -9.59973e+05   -8.42154e+03

           Step           Time
            765      765.00000

   Energies (kJ/mol)
           Bond        G96Bond          Angle       G96Angle    Proper Dih.
    4.78494e+04    3.62761e+02    2.55917e+04    1.35742e+03    2.75302e+03
  Improper Dih.          LJ-14     Coulomb-14        LJ (SR)   Coulomb (SR)
    5.09509e+02   -3.52321e+02    3.26135e+04    1.66041e+05   -1.24292e+06
   Coul. recip.      Potential Pressure (bar)
    6.22338e+03   -9.59975e+05   -8.42384e+03

           Step           Time
            766      766.00000

           Step           Time
            767      767.00000

   Energies (kJ/mol)
           Bond        G96Bond          Angle       G96Angle    Proper Dih.
    4.78524e+04    2.36444e+02    2.55928e+04    1.32910e+03    2.75318e+03
  Improper Dih.          LJ-14     Coulomb-14        LJ (SR)   Coulomb (SR)
    5.09324e+02   -3.52677e+02    3.26134e+04    1.66060e+05   -1.24297e+06
   Coul. recip.      Potential Pressure (bar)
    6.22226e+03   -9.60151e+05   -8.41463e+03

           Step           Time
            768      768.00000

   Energies (kJ/mol)
           Bond        G96Bond          Angle       G96Angle    Proper Dih.
    4.78904e+04    4.18254e+02    2.56062e+04    1.36833e+03    2.75254e+03
  Improper Dih.          LJ-14     Coulomb-14        LJ (SR)   Coulomb (SR)
    5.08928e+02   -3.53271e+02    3.26109e+04    1.66266e+05   -1.24349e+06
   Coul. recip.      Potential Pressure (bar)
    6.21090e+03   -9.60207e+05   -8.42163e+03

           Step           Time
            769      769.00000

   Energies (kJ/mol)
           Bond        G96Bond          Angle       G96Angle    Proper Dih.
    4.78929e+04    2.49197e+02    2.56073e+04    1.33056e+03    2.75282e+03
  Improper Dih.          LJ-14     Coulomb-14        LJ (SR)   Coulomb (SR)
    5.08743e+02   -3.53793e+02    3.26109e+04    1.66288e+05   -1.24354e+06
   Coul. recip.      Potential Pressure (bar)
    6.20976e+03   -9.60440e+05   -8.40932e+03

           Step           Time
            770      770.00000

           Step           Time
            771      771.00000

   Energies (kJ/mol)
           Bond        G96Bond          Angle       G96Angle    Proper Dih.
    4.78990e+04    2.71363e+02    2.56097e+04    1.33632e+03    2.75263e+03
  Improper Dih.          LJ-14     Coulomb-14        LJ (SR)   Coulomb (SR)
    5.08574e+02   -3.53809e+02    3.26104e+04    1.66328e+05   -1.24364e+06
   Coul. recip.      Potential Pressure (bar)
    6.20762e+03   -9.60470e+05   -8.40912e+03

           Step           Time
            772      772.00000

   Energies (kJ/mol)
           Bond        G96Bond          Angle       G96Angle    Proper Dih.
    4.79045e+04    2.70925e+02    2.56118e+04    1.33451e+03    2.75277e+03
  Improper Dih.          LJ-14     Coulomb-14        LJ (SR)   Coulomb (SR)
    5.08550e+02   -3.54222e+02    3.26101e+04    1.66360e+05   -1.24372e+06
   Coul. recip.      Potential Pressure (bar)
    6.20582e+03   -9.60511e+05   -8.40748e+03

           Step           Time
            773      773.00000

   Energies (kJ/mol)
           Bond        G96Bond          Angle       G96Angle    Proper Dih.
    4.79112e+04    3.09015e+02    2.56143e+04    1.34458e+03    2.75248e+03
  Improper Dih.          LJ-14     Coulomb-14        LJ (SR)   Coulomb (SR)
    5.08410e+02   -3.54099e+02    3.26096e+04    1.66397e+05   -1.24381e+06
   Coul. recip.      Potential Pressure (bar)
    6.20388e+03   -9.60516e+05   -8.40908e+03

           Step           Time
            774      774.00000

   Energies (kJ/mol)
           Bond        G96Bond          Angle       G96Angle    Proper Dih.
    4.79167e+04    3.15579e+02    2.56164e+04    1.34328e+03    2.75271e+03
  Improper Dih.          LJ-14     Coulomb-14        LJ (SR)   Coulomb (SR)
    5.08421e+02   -3.54636e+02    3.26094e+04    1.66431e+05   -1.24389e+06
   Coul. recip.      Potential Pressure (bar)
    6.20195e+03   -9.60550e+05   -8.40727e+03

           Step           Time
            775      775.00000

           Step           Time
            776      776.00000

   Energies (kJ/mol)
           Bond        G96Bond          Angle       G96Angle    Proper Dih.
    4.79200e+04    2.38136e+02    2.56176e+04    1.32809e+03    2.75252e+03
  Improper Dih.          LJ-14     Coulomb-14        LJ (SR)   Coulomb (SR)
    5.08205e+02   -3.54520e+02    3.26091e+04    1.66448e+05   -1.24394e+06
   Coul. recip.      Potential Pressure (bar)
    6.20107e+03   -9.60671e+05   -8.40245e+03

           Step           Time
            777      777.00000

   Energies (kJ/mol)
           Bond        G96Bond          Angle       G96Angle    Proper Dih.
    4.79420e+04    3.73402e+02    2.56258e+04    1.35527e+03    2.75250e+03
  Improper Dih.          LJ-14     Coulomb-14        LJ (SR)   Coulomb (SR)
    5.08126e+02   -3.55347e+02    3.26078e+04    1.66575e+05   -1.24425e+06
   Coul. recip.      Potential Pressure (bar)
    6.19405e+03   -9.60673e+05   -8.40622e+03

           Step           Time
            778      778.00000

   Energies (kJ/mol)
           Bond        G96Bond          Angle       G96Angle    Proper Dih.
    4.79454e+04    2.52742e+02    2.56270e+04    1.33077e+03    2.75225e+03
  Improper Dih.          LJ-14     Coulomb-14        LJ (SR)   Coulomb (SR)
    5.07821e+02   -3.55162e+02    3.26074e+04    1.66594e+05   -1.24430e+06
   Coul. recip.      Potential Pressure (bar)
    6.19316e+03   -9.60846e+05   -8.39894e+03

           Step           Time
            779      779.00000

           Step           Time
            780      780.00000

   Energies (kJ/mol)
           Bond        G96Bond          Angle       G96Angle    Proper Dih.
    4.79513e+04    2.62316e+02    2.56293e+04    1.33177e+03    2.75234e+03
  Improper Dih.          LJ-14     Coulomb-14        LJ (SR)   Coulomb (SR)
    5.07755e+02   -3.55513e+02    3.26071e+04    1.66630e+05   -1.24439e+06
   Coul. recip.      Potential Pressure (bar)
    6.19113e+03   -9.60880e+05   -8.39757e+03

           Step           Time
            781      781.00000

   Energies (kJ/mol)
           Bond        G96Bond          Angle       G96Angle    Proper Dih.
    4.79571e+04    2.73315e+02    2.56314e+04    1.33503e+03    2.75213e+03
  Improper Dih.          LJ-14     Coulomb-14        LJ (SR)   Coulomb (SR)
    5.07639e+02   -3.55451e+02    3.26066e+04    1.66664e+05   -1.24448e+06
   Coul. recip.      Potential Pressure (bar)
    6.18947e+03   -9.60915e+05   -8.39784e+03

           Step           Time
            782      782.00000

   Energies (kJ/mol)
           Bond        G96Bond          Angle       G96Angle    Proper Dih.
    4.79631e+04    2.91713e+02    2.56337e+04    1.33757e+03    2.75228e+03
  Improper Dih.          LJ-14     Coulomb-14        LJ (SR)   Coulomb (SR)
    5.07607e+02   -3.55892e+02    3.26063e+04    1.66700e+05   -1.24456e+06
   Coul. recip.      Potential Pressure (bar)
    6.18742e+03   -9.60939e+05   -8.39681e+03

           Step           Time
            783      783.00000

   Energies (kJ/mol)
           Bond        G96Bond          Angle       G96Angle    Proper Dih.
    4.79690e+04    3.16127e+02    2.56359e+04    1.34415e+03    2.75199e+03
  Improper Dih.          LJ-14     Coulomb-14        LJ (SR)   Coulomb (SR)
    5.07487e+02   -3.55728e+02    3.26058e+04    1.66732e+05   -1.24465e+06
   Coul. recip.      Potential Pressure (bar)
    6.18579e+03   -9.60955e+05   -8.39809e+03

           Step           Time
            784      784.00000

           Step           Time
            785      785.00000

   Energies (kJ/mol)
           Bond        G96Bond          Angle       G96Angle    Proper Dih.
    4.79720e+04    2.36252e+02    2.56370e+04    1.32606e+03    2.75211e+03
  Improper Dih.          LJ-14     Coulomb-14        LJ (SR)   Coulomb (SR)
    5.07363e+02   -3.56022e+02    3.26057e+04    1.66750e+05   -1.24469e+06
   Coul. recip.      Potential Pressure (bar)
    6.18475e+03   -9.61074e+05   -8.39196e+03

           Step           Time
            786      786.00000

   Energies (kJ/mol)
           Bond        G96Bond          Angle       G96Angle    Proper Dih.
    4.80077e+04    3.52634e+02    2.56497e+04    1.35115e+03    2.75160e+03
  Improper Dih.          LJ-14     Coulomb-14        LJ (SR)   Coulomb (SR)
    5.06928e+02   -3.56650e+02    3.26034e+04    1.66947e+05   -1.24518e+06
   Coul. recip.      Potential Pressure (bar)
    6.17415e+03   -9.61194e+05   -8.39456e+03

           Step           Time
            787      787.00000

   Energies (kJ/mol)
           Bond        G96Bond          Angle       G96Angle    Proper Dih.
    4.80102e+04    2.45194e+02    2.56507e+04    1.32680e+03    2.75182e+03
  Improper Dih.          LJ-14     Coulomb-14        LJ (SR)   Coulomb (SR)
    5.06806e+02   -3.57076e+02    3.26033e+04    1.66968e+05   -1.24523e+06
   Coul. recip.      Potential Pressure (bar)
    6.17299e+03   -9.61350e+05   -8.38615e+03

           Step           Time
            788      788.00000

           Step           Time
            789      789.00000

   Energies (kJ/mol)
           Bond        G96Bond          Angle       G96Angle    Proper Dih.
    4.80164e+04    2.59612e+02    2.56532e+04    1.33062e+03    2.75166e+03
  Improper Dih.          LJ-14     Coulomb-14        LJ (SR)   Coulomb (SR)
    5.06653e+02   -3.57104e+02    3.26028e+04    1.67007e+05   -1.24533e+06
   Coul. recip.      Potential Pressure (bar)
    6.17096e+03   -9.61385e+05   -8.38563e+03

           Step           Time
            790      790.00000

   Energies (kJ/mol)
           Bond        G96Bond          Angle       G96Angle    Proper Dih.
    4.80217e+04    2.59384e+02    2.56552e+04    1.32930e+03    2.75177e+03
  Improper Dih.          LJ-14     Coulomb-14        LJ (SR)   Coulomb (SR)
    5.06623e+02   -3.57462e+02    3.26025e+04    1.67039e+05   -1.24540e+06
   Coul. recip.      Potential Pressure (bar)
    6.16921e+03   -9.61424e+05   -8.38403e+03

           Step           Time
            791      791.00000

   Energies (kJ/mol)
           Bond        G96Bond          Angle       G96Angle    Proper Dih.
    4.80281e+04    2.84071e+02    2.56576e+04    1.33588e+03    2.75154e+03
  Improper Dih.          LJ-14     Coulomb-14        LJ (SR)   Coulomb (SR)
    5.06484e+02   -3.57386e+02    3.26020e+04    1.67075e+05   -1.24549e+06
   Coul. recip.      Potential Pressure (bar)
    6.16736e+03   -9.61444e+05   -8.38473e+03

           Step           Time
            792      792.00000

   Energies (kJ/mol)
           Bond        G96Bond          Angle       G96Angle    Proper Dih.
    4.80336e+04    2.88853e+02    2.56597e+04    1.33500e+03    2.75172e+03
  Improper Dih.          LJ-14     Coulomb-14        LJ (SR)   Coulomb (SR)
    5.06476e+02   -3.57844e+02    3.26018e+04    1.67108e+05   -1.24557e+06
   Coul. recip.      Potential Pressure (bar)
    6.16552e+03   -9.61478e+05   -8.38306e+03

           Step           Time
            793      793.00000

           Step           Time
            794      794.00000

   Energies (kJ/mol)
           Bond        G96Bond          Angle       G96Angle    Proper Dih.
    4.80367e+04    2.37274e+02    2.56608e+04    1.32491e+03    2.75156e+03
  Improper Dih.          LJ-14     Coulomb-14        LJ (SR)   Coulomb (SR)
    5.06311e+02   -3.57757e+02    3.26015e+04    1.67125e+05   -1.24562e+06
   Coul. recip.      Potential Pressure (bar)
    6.16467e+03   -9.61568e+05   -8.37973e+03

           Step           Time
            795      795.00000

   Energies (kJ/mol)
           Bond        G96Bond          Angle       G96Angle    Proper Dih.
    4.80587e+04    3.24656e+02    2.56689e+04    1.34213e+03    2.75154e+03
  Improper Dih.          LJ-14     Coulomb-14        LJ (SR)   Coulomb (SR)
    5.06151e+02   -3.58537e+02    3.26002e+04    1.67252e+05   -1.24592e+06
   Coul. recip.      Potential Pressure (bar)
    6.15778e+03   -9.61621e+05   -8.38058e+03

           Step           Time
            796      796.00000

   Energies (kJ/mol)
           Bond        G96Bond          Angle       G96Angle    Proper Dih.
    4.80619e+04    2.46797e+02    2.56701e+04    1.32650e+03    2.75134e+03
  Improper Dih.          LJ-14     Coulomb-14        LJ (SR)   Coulomb (SR)
    5.05924e+02   -3.58396e+02    3.25998e+04    1.67271e+05   -1.24598e+06
   Coul. recip.      Potential Pressure (bar)
    6.15689e+03   -9.61744e+05   -8.37571e+03

           Step           Time
            797      797.00000

           Step           Time
            798      798.00000

   Energies (kJ/mol)
           Bond        G96Bond          Angle       G96Angle    Proper Dih.
    4.80677e+04    2.53360e+02    2.56723e+04    1.32705e+03    2.75141e+03
  Improper Dih.          LJ-14     Coulomb-14        LJ (SR)   Coulomb (SR)
    5.05856e+02   -3.58707e+02    3.25995e+04    1.67306e+05   -1.24606e+06
   Coul. recip.      Potential Pressure (bar)
    6.15494e+03   -9.61781e+05   -8.37427e+03

           Step           Time
            799      799.00000

   Energies (kJ/mol)
           Bond        G96Bond          Angle       G96Angle    Proper Dih.
    4.80733e+04    2.59849e+02    2.56744e+04    1.32915e+03    2.75124e+03
  Improper Dih.          LJ-14     Coulomb-14        LJ (SR)   Coulomb (SR)
    5.05742e+02   -3.58680e+02    3.25991e+04    1.67339e+05   -1.24614e+06
   Coul. recip.      Potential Pressure (bar)
    6.15333e+03   -9.61819e+05   -8.37414e+03

           Step           Time
            800      800.00000

   Energies (kJ/mol)
           Bond        G96Bond          Angle       G96Angle    Proper Dih.
    4.80792e+04    2.72479e+02    2.56766e+04    1.33068e+03    2.75136e+03
  Improper Dih.          LJ-14     Coulomb-14        LJ (SR)   Coulomb (SR)
    5.05700e+02   -3.59060e+02    3.25987e+04    1.67374e+05   -1.24623e+06
   Coul. recip.      Potential Pressure (bar)
    6.15136e+03   -9.61846e+05   -8.37292e+03

           Step           Time
            801      801.00000

   Energies (kJ/mol)
           Bond        G96Bond          Angle       G96Angle    Proper Dih.
    4.80849e+04    2.87072e+02    2.56787e+04    1.33491e+03    2.75113e+03
  Improper Dih.          LJ-14     Coulomb-14        LJ (SR)   Coulomb (SR)
    5.05579e+02   -3.58953e+02    3.25983e+04    1.67406e+05   -1.24631e+06
   Coul. recip.      Potential Pressure (bar)
    6.14977e+03   -9.61872e+05   -8.37342e+03

           Step           Time
            802      802.00000

   Energies (kJ/mol)
           Bond        G96Bond          Angle       G96Angle    Proper Dih.
    4.80907e+04    3.11544e+02    2.56809e+04    1.33854e+03    2.75132e+03
  Improper Dih.          LJ-14     Coulomb-14        LJ (SR)   Coulomb (SR)
    5.05576e+02   -3.59433e+02    3.25980e+04    1.67442e+05   -1.24640e+06
   Coul. recip.      Potential Pressure (bar)
    6.14776e+03   -9.61889e+05   -8.37252e+03

           Step           Time
            803      803.00000

   Energies (kJ/mol)
           Bond        G96Bond          Angle       G96Angle    Proper Dih.
    4.80965e+04    3.44680e+02    2.56831e+04    1.34726e+03    2.75100e+03
  Improper Dih.          LJ-14     Coulomb-14        LJ (SR)   Coulomb (SR)
    5.05457e+02   -3.59210e+02    3.25975e+04    1.67473e+05   -1.24648e+06
   Coul. recip.      Potential Pressure (bar)
    6.14625e+03   -9.61895e+05   -8.37436e+03

           Step           Time
            804      804.00000

           Step           Time
            805      805.00000

   Energies (kJ/mol)
           Bond        G96Bond          Angle       G96Angle    Proper Dih.
    4.80994e+04    2.36937e+02    2.56841e+04    1.32304e+03    2.75115e+03
  Improper Dih.          LJ-14     Coulomb-14        LJ (SR)   Coulomb (SR)
    5.05304e+02   -3.59537e+02    3.25974e+04    1.67491e+05   -1.24652e+06
   Coul. recip.      Potential Pressure (bar)
    6.14521e+03   -9.62048e+05   -8.36643e+03

           Step           Time
            806      806.00000

   Energies (kJ/mol)
           Bond        G96Bond          Angle       G96Angle    Proper Dih.
    4.81344e+04    3.91623e+02    2.56966e+04    1.35641e+03    2.75065e+03
  Improper Dih.          LJ-14     Coulomb-14        LJ (SR)   Coulomb (SR)
    5.04922e+02   -3.60072e+02    3.25950e+04    1.67688e+05   -1.24700e+06
   Coul. recip.      Potential Pressure (bar)
    6.13483e+03   -9.62112e+05   -8.37114e+03

           Step           Time
            807      807.00000

   Energies (kJ/mol)
           Bond        G96Bond          Angle       G96Angle    Proper Dih.
    4.81371e+04    2.48215e+02    2.56977e+04    1.32431e+03    2.75092e+03
  Improper Dih.          LJ-14     Coulomb-14        LJ (SR)   Coulomb (SR)
    5.04771e+02   -3.60554e+02    3.25950e+04    1.67708e+05   -1.24705e+06
   Coul. recip.      Potential Pressure (bar)
    6.13375e+03   -9.62313e+05   -8.36058e+03

           Step           Time
            808      808.00000

           Step           Time
            809      809.00000

   Energies (kJ/mol)
           Bond        G96Bond          Angle       G96Angle    Proper Dih.
    4.81432e+04    2.67339e+02    2.57000e+04    1.32929e+03    2.75076e+03
  Improper Dih.          LJ-14     Coulomb-14        LJ (SR)   Coulomb (SR)
    5.04611e+02   -3.60555e+02    3.25944e+04    1.67747e+05   -1.24715e+06
   Coul. recip.      Potential Pressure (bar)
    6.13180e+03   -9.62339e+05   -8.36034e+03

           Step           Time
            810      810.00000

   Energies (kJ/mol)
           Bond        G96Bond          Angle       G96Angle    Proper Dih.
    4.81483e+04    2.66831e+02    2.57020e+04    1.32770e+03    2.75090e+03
  Improper Dih.          LJ-14     Coulomb-14        LJ (SR)   Coulomb (SR)
    5.04594e+02   -3.60938e+02    3.25942e+04    1.67778e+05   -1.24722e+06
   Coul. recip.      Potential Pressure (bar)
    6.13012e+03   -9.62380e+05   -8.35865e+03

           Step           Time
            811      811.00000

   Energies (kJ/mol)
           Bond        G96Bond          Angle       G96Angle    Proper Dih.
    4.81546e+04    2.99733e+02    2.57044e+04    1.33636e+03    2.75065e+03
  Improper Dih.          LJ-14     Coulomb-14        LJ (SR)   Coulomb (SR)
    5.04455e+02   -3.60818e+02    3.25936e+04    1.67813e+05   -1.24731e+06
   Coul. recip.      Potential Pressure (bar)
    6.12832e+03   -9.62386e+05   -8.35989e+03

           Step           Time
            812      812.00000

   Energies (kJ/mol)
           Bond        G96Bond          Angle       G96Angle    Proper Dih.
    4.81599e+04    3.05321e+02    2.57064e+04    1.33526e+03    2.75087e+03
  Improper Dih.          LJ-14     Coulomb-14        LJ (SR)   Coulomb (SR)
    5.04471e+02   -3.61314e+02    3.25935e+04    1.67846e+05   -1.24739e+06
   Coul. recip.      Potential Pressure (bar)
    6.12654e+03   -9.62423e+05   -8.35812e+03

           Step           Time
            813      813.00000

           Step           Time
            814      814.00000

   Energies (kJ/mol)
           Bond        G96Bond          Angle       G96Angle    Proper Dih.
    4.81630e+04    2.38388e+02    2.57075e+04    1.32211e+03    2.75070e+03
  Improper Dih.          LJ-14     Coulomb-14        LJ (SR)   Coulomb (SR)
    5.04275e+02   -3.61201e+02    3.25932e+04    1.67863e+05   -1.24743e+06
   Coul. recip.      Potential Pressure (bar)
    6.12574e+03   -9.62527e+05   -8.35389e+03

           Step           Time
            815      815.00000

   Energies (kJ/mol)
           Bond        G96Bond          Angle       G96Angle    Proper Dih.
    4.81838e+04    3.53904e+02    2.57152e+04    1.34527e+03    2.75073e+03
  Improper Dih.          LJ-14     Coulomb-14        LJ (SR)   Coulomb (SR)
    5.04190e+02   -3.61961e+02    3.25919e+04    1.67984e+05   -1.24773e+06
   Coul. recip.      Potential Pressure (bar)
    6.11925e+03   -9.62540e+05   -8.35639e+03

           Step           Time
            816      816.00000

   Energies (kJ/mol)
           Bond        G96Bond          Angle       G96Angle    Proper Dih.
    4.81870e+04    2.51033e+02    2.57163e+04    1.32443e+03    2.75052e+03
  Improper Dih.          LJ-14     Coulomb-14        LJ (SR)   Coulomb (SR)
    5.03916e+02   -3.61783e+02    3.25916e+04    1.68003e+05   -1.24777e+06
   Coul. recip.      Potential Pressure (bar)
    6.11841e+03   -9.62689e+05   -8.35010e+03

           Step           Time
            817      817.00000

           Step           Time
            818      818.00000

   Energies (kJ/mol)
           Bond        G96Bond          Angle       G96Angle    Proper Dih.
    4.81927e+04    2.59179e+02    2.57185e+04    1.32522e+03    2.75062e+03
  Improper Dih.          LJ-14     Coulomb-14        LJ (SR)   Coulomb (SR)
    5.03859e+02   -3.62105e+02    3.25912e+04    1.68038e+05   -1.24786e+06
   Coul. recip.      Potential Pressure (bar)
    6.11651e+03   -9.62724e+05   -8.34873e+03

           Step           Time
            819      819.00000

   Energies (kJ/mol)
           Bond        G96Bond          Angle       G96Angle    Proper Dih.
    4.81981e+04    2.68600e+02    2.57205e+04    1.32806e+03    2.75044e+03
  Improper Dih.          LJ-14     Coulomb-14        LJ (SR)   Coulomb (SR)
    5.03746e+02   -3.62045e+02    3.25908e+04    1.68069e+05   -1.24794e+06
   Coul. recip.      Potential Pressure (bar)
    6.11499e+03   -9.62755e+05   -8.34882e+03

           Step           Time
            820      820.00000

   Energies (kJ/mol)
           Bond        G96Bond          Angle       G96Angle    Proper Dih.
    4.82038e+04    2.84371e+02    2.57226e+04    1.33016e+03    2.75059e+03
  Improper Dih.          LJ-14     Coulomb-14        LJ (SR)   Coulomb (SR)
    5.03724e+02   -3.62450e+02    3.25905e+04    1.68104e+05   -1.24802e+06
   Coul. recip.      Potential Pressure (bar)
    6.11307e+03   -9.62778e+05   -8.34768e+03

           Step           Time
            821      821.00000

   Energies (kJ/mol)
           Bond        G96Bond          Angle       G96Angle    Proper Dih.
    4.82094e+04    3.05213e+02    2.57247e+04    1.33586e+03    2.75034e+03
  Improper Dih.          LJ-14     Coulomb-14        LJ (SR)   Coulomb (SR)
    5.03602e+02   -3.62296e+02    3.25900e+04    1.68135e+05   -1.24810e+06
   Coul. recip.      Potential Pressure (bar)
    6.11160e+03   -9.62798e+05   -8.34866e+03

           Step           Time
            822      822.00000

   Energies (kJ/mol)
           Bond        G96Bond          Angle       G96Angle    Proper Dih.
    4.82151e+04    3.35964e+02    2.57268e+04    1.34070e+03    2.75058e+03
  Improper Dih.          LJ-14     Coulomb-14        LJ (SR)   Coulomb (SR)
    5.03624e+02   -3.62816e+02    3.25898e+04    1.68170e+05   -1.24818e+06
   Coul. recip.      Potential Pressure (bar)
    6.10962e+03   -9.62803e+05   -8.34794e+03

           Step           Time
            823      823.00000

           Step           Time
            824      824.00000

   Energies (kJ/mol)
           Bond        G96Bond          Angle       G96Angle    Proper Dih.
    4.82179e+04    2.37369e+02    2.57278e+04    1.32049e+03    2.75041e+03
  Improper Dih.          LJ-14     Coulomb-14        LJ (SR)   Coulomb (SR)
    5.03398e+02   -3.62686e+02    3.25895e+04    1.68185e+05   -1.24822e+06
   Coul. recip.      Potential Pressure (bar)
    6.10892e+03   -9.62942e+05   -8.34200e+03

           Step           Time
            825      825.00000

   Energies (kJ/mol)
           Bond        G96Bond          Angle       G96Angle    Proper Dih.
    4.82529e+04    4.04055e+02    2.57403e+04    1.35492e+03    2.75037e+03
  Improper Dih.          LJ-14     Coulomb-14        LJ (SR)   Coulomb (SR)
    5.03208e+02   -3.63763e+02    3.25873e+04    1.68384e+05   -1.24870e+06
   Coul. recip.      Potential Pressure (bar)
    6.09839e+03   -9.62992e+05   -8.34573e+03

           Step           Time
            826      826.00000

   Energies (kJ/mol)
           Bond        G96Bond          Angle       G96Angle    Proper Dih.
    4.82553e+04    2.47615e+02    2.57413e+04    1.32191e+03    2.75017e+03
  Improper Dih.          LJ-14     Coulomb-14        LJ (SR)   Coulomb (SR)
    5.02856e+02   -3.63578e+02    3.25870e+04    1.68401e+05   -1.24875e+06
   Coul. recip.      Potential Pressure (bar)
    6.09778e+03   -9.63207e+05   -8.33620e+03

           Step           Time
            827      827.00000

           Step           Time
            828      828.00000

   Energies (kJ/mol)
           Bond        G96Bond          Angle       G96Angle    Proper Dih.
    4.82615e+04    2.70610e+02    2.57437e+04    1.32607e+03    2.75028e+03
  Improper Dih.          LJ-14     Coulomb-14        LJ (SR)   Coulomb (SR)
    5.02784e+02   -3.63942e+02    3.25866e+04    1.68443e+05   -1.24885e+06
   Coul. recip.      Potential Pressure (bar)
    6.09557e+03   -9.63230e+05   -8.33493e+03

           Step           Time
            829      829.00000

   Energies (kJ/mol)
           Bond        G96Bond          Angle       G96Angle    Proper Dih.
    4.82663e+04    2.66157e+02    2.57455e+04    1.32573e+03    2.75010e+03
  Improper Dih.          LJ-14     Coulomb-14        LJ (SR)   Coulomb (SR)
    5.02671e+02   -3.63858e+02    3.25862e+04    1.68470e+05   -1.24892e+06
   Coul. recip.      Potential Pressure (bar)
    6.09428e+03   -9.63274e+05   -8.33442e+03

           Step           Time
            830      830.00000

           Step           Time
            831      831.00000

   Energies (kJ/mol)
           Bond        G96Bond          Angle       G96Angle    Proper Dih.
    4.82695e+04    2.38027e+02    2.57467e+04    1.31918e+03    2.75018e+03
  Improper Dih.          LJ-14     Coulomb-14        LJ (SR)   Coulomb (SR)
    5.02599e+02   -3.64078e+02    3.25860e+04    1.68489e+05   -1.24896e+06
   Coul. recip.      Potential Pressure (bar)
    6.09322e+03   -9.63332e+05   -8.33153e+03

           Step           Time
            832      832.00000

   Energies (kJ/mol)
           Bond        G96Bond          Angle       G96Angle    Proper Dih.
    4.82844e+04    2.83132e+02    2.57522e+04    1.32909e+03    2.74999e+03
  Improper Dih.          LJ-14     Coulomb-14        LJ (SR)   Coulomb (SR)
    5.02407e+02   -3.64281e+02    3.25850e+04    1.68575e+05   -1.24917e+06
   Coul. recip.      Potential Pressure (bar)
    6.08887e+03   -9.63385e+05   -8.33192e+03

           Step           Time
            833      833.00000

   Energies (kJ/mol)
           Bond        G96Bond          Angle       G96Angle    Proper Dih.
    4.82879e+04    2.45312e+02    2.57536e+04    1.32015e+03    2.75013e+03
  Improper Dih.          LJ-14     Coulomb-14        LJ (SR)   Coulomb (SR)
    5.02333e+02   -3.64584e+02    3.25848e+04    1.68598e+05   -1.24922e+06
   Coul. recip.      Potential Pressure (bar)
    6.08765e+03   -9.63457e+05   -8.32808e+03

           Step           Time
            834      834.00000

           Step           Time
            835      835.00000

   Energies (kJ/mol)
           Bond        G96Bond          Angle       G96Angle    Proper Dih.
    4.82926e+04    2.44336e+02    2.57553e+04    1.32034e+03    2.75002e+03
  Improper Dih.          LJ-14     Coulomb-14        LJ (SR)   Coulomb (SR)
    5.02229e+02   -3.64590e+02    3.25844e+04    1.68625e+05   -1.24929e+06
   Coul. recip.      Potential Pressure (bar)
    6.08624e+03   -9.63494e+05   -8.32730e+03

           Step           Time
            836      836.00000

   Energies (kJ/mol)
           Bond        G96Bond          Angle       G96Angle    Proper Dih.
    4.82989e+04    2.54150e+02    2.57577e+04    1.32168e+03    2.75010e+03
  Improper Dih.          LJ-14     Coulomb-14        LJ (SR)   Coulomb (SR)
    5.02175e+02   -3.64896e+02    3.25841e+04    1.68662e+05   -1.24938e+06
   Coul. recip.      Potential Pressure (bar)
    6.08427e+03   -9.63531e+05   -8.32615e+03

           Step           Time
            837      837.00000

   Energies (kJ/mol)
           Bond        G96Bond          Angle       G96Angle    Proper Dih.
    4.83038e+04    2.54370e+02    2.57595e+04    1.32235e+03    2.74996e+03
  Improper Dih.          LJ-14     Coulomb-14        LJ (SR)   Coulomb (SR)
    5.02057e+02   -3.64854e+02    3.25836e+04    1.68692e+05   -1.24945e+06
   Coul. recip.      Potential Pressure (bar)
    6.08286e+03   -9.63568e+05   -8.32558e+03

           Step           Time
            838      838.00000

   Energies (kJ/mol)
           Bond        G96Bond          Angle       G96Angle    Proper Dih.
    4.83098e+04    2.71545e+02    2.57617e+04    1.32499e+03    2.75008e+03
  Improper Dih.          LJ-14     Coulomb-14        LJ (SR)   Coulomb (SR)
    5.02030e+02   -3.65218e+02    3.25833e+04    1.68728e+05   -1.24954e+06
   Coul. recip.      Potential Pressure (bar)
    6.08095e+03   -9.63592e+05   -8.32466e+03

           Step           Time
            839      839.00000

   Energies (kJ/mol)
           Bond        G96Bond          Angle       G96Angle    Proper Dih.
    4.83149e+04    2.76139e+02    2.57636e+04    1.32695e+03    2.74988e+03
  Improper Dih.          LJ-14     Coulomb-14        LJ (SR)   Coulomb (SR)
    5.01900e+02   -3.65105e+02    3.25829e+04    1.68757e+05   -1.24961e+06
   Coul. recip.      Potential Pressure (bar)
    6.07956e+03   -9.63627e+05   -8.32448e+03

           Step           Time
            840      840.00000

   Energies (kJ/mol)
           Bond        G96Bond          Angle       G96Angle    Proper Dih.
    4.83208e+04    3.06416e+02    2.57658e+04    1.33198e+03    2.75008e+03
  Improper Dih.          LJ-14     Coulomb-14        LJ (SR)   Coulomb (SR)
    5.01915e+02   -3.65555e+02    3.25826e+04    1.68793e+05   -1.24970e+06
   Coul. recip.      Potential Pressure (bar)
    6.07763e+03   -9.63631e+05   -8.32404e+03

           Step           Time
            841      841.00000

   Energies (kJ/mol)
           Bond        G96Bond          Angle       G96Angle    Proper Dih.
    4.83260e+04    3.22988e+02    2.57677e+04    1.33701e+03    2.74981e+03
  Improper Dih.          LJ-14     Coulomb-14        LJ (SR)   Coulomb (SR)
    5.01772e+02   -3.65340e+02    3.25821e+04    1.68822e+05   -1.24977e+06
   Coul. recip.      Potential Pressure (bar)
    6.07628e+03   -9.63648e+05   -8.32480e+03

           Step           Time
            842      842.00000

           Step           Time
            843      843.00000

   Energies (kJ/mol)
           Bond        G96Bond          Angle       G96Angle    Proper Dih.
    4.83288e+04    2.38086e+02    2.57687e+04    1.31779e+03    2.74995e+03
  Improper Dih.          LJ-14     Coulomb-14        LJ (SR)   Coulomb (SR)
    5.01658e+02   -3.65643e+02    3.25820e+04    1.68840e+05   -1.24981e+06
   Coul. recip.      Potential Pressure (bar)
    6.07528e+03   -9.63773e+05   -8.31828e+03

           Step           Time
            844      844.00000

   Energies (kJ/mol)
           Bond        G96Bond          Angle       G96Angle    Proper Dih.
    4.83536e+04    3.62048e+02    2.57776e+04    1.34477e+03    2.74964e+03
  Improper Dih.          LJ-14     Coulomb-14        LJ (SR)   Coulomb (SR)
    5.01397e+02   -3.65942e+02    3.25802e+04    1.68981e+05   -1.25015e+06
   Coul. recip.      Potential Pressure (bar)
    6.06816e+03   -9.63799e+05   -8.32216e+03

           Step           Time
            845      845.00000

   Energies (kJ/mol)
           Bond        G96Bond          Angle       G96Angle    Proper Dih.
    4.83564e+04    2.49889e+02    2.57787e+04    1.31945e+03    2.74988e+03
  Improper Dih.          LJ-14     Coulomb-14        LJ (SR)   Coulomb (SR)
    5.01280e+02   -3.66376e+02    3.25801e+04    1.69002e+05   -1.25020e+06
   Coul. recip.      Potential Pressure (bar)
    6.06705e+03   -9.63961e+05   -8.31355e+03

           Step           Time
            846      846.00000

           Step           Time
            847      847.00000

   Energies (kJ/mol)
           Bond        G96Bond          Angle       G96Angle    Proper Dih.
    4.83620e+04    2.61775e+02    2.57808e+04    1.32277e+03    2.74973e+03
  Improper Dih.          LJ-14     Coulomb-14        LJ (SR)   Coulomb (SR)
    5.01139e+02   -3.66347e+02    3.25797e+04    1.69036e+05   -1.25028e+06
   Coul. recip.      Potential Pressure (bar)
    6.06540e+03   -9.63990e+05   -8.31323e+03

           Step           Time
            848      848.00000

   Energies (kJ/mol)
           Bond        G96Bond          Angle       G96Angle    Proper Dih.
    4.83672e+04    2.67192e+02    2.57827e+04    1.32268e+03    2.74988e+03
  Improper Dih.          LJ-14     Coulomb-14        LJ (SR)   Coulomb (SR)
    5.01130e+02   -3.66707e+02    3.25794e+04    1.69067e+05   -1.25036e+06
   Coul. recip.      Potential Pressure (bar)
    6.06370e+03   -9.64024e+05   -8.31190e+03

           Step           Time
            849      849.00000

   Energies (kJ/mol)
           Bond        G96Bond          Angle       G96Angle    Proper Dih.
    4.83728e+04    2.88621e+02    2.57848e+04    1.32857e+03    2.74967e+03
  Improper Dih.          LJ-14     Coulomb-14        LJ (SR)   Coulomb (SR)
    5.00993e+02   -3.66583e+02    3.25789e+04    1.69100e+05   -1.25044e+06
   Coul. recip.      Potential Pressure (bar)
    6.06218e+03   -9.64042e+05   -8.31254e+03

           Step           Time
            850      850.00000

   Energies (kJ/mol)
           Bond        G96Bond          Angle       G96Angle    Proper Dih.
    4.83780e+04    3.02648e+02    2.57868e+04    1.32969e+03    2.74989e+03
  Improper Dih.          LJ-14     Coulomb-14        LJ (SR)   Coulomb (SR)
    5.01020e+02   -3.67043e+02    3.25787e+04    1.69132e+05   -1.25052e+06
   Coul. recip.      Potential Pressure (bar)
    6.06045e+03   -9.64063e+05   -8.31129e+03

           Step           Time
            851      851.00000

           Step           Time
            852      852.00000

   Energies (kJ/mol)
           Bond        G96Bond          Angle       G96Angle    Proper Dih.
    4.83808e+04    2.37897e+02    2.57878e+04    1.31679e+03    2.74974e+03
  Improper Dih.          LJ-14     Coulomb-14        LJ (SR)   Coulomb (SR)
    5.00834e+02   -3.66933e+02    3.25784e+04    1.69147e+05   -1.25056e+06
   Coul. recip.      Potential Pressure (bar)
    6.05974e+03   -9.64164e+05   -8.30718e+03

           Step           Time
            853      853.00000

   Energies (kJ/mol)
           Bond        G96Bond          Angle       G96Angle    Proper Dih.
    4.84068e+04    3.47954e+02    2.57971e+04    1.33897e+03    2.74981e+03
  Improper Dih.          LJ-14     Coulomb-14        LJ (SR)   Coulomb (SR)
    5.00680e+02   -3.67759e+02    3.25767e+04    1.69297e+05   -1.25091e+06
   Coul. recip.      Potential Pressure (bar)
    6.05204e+03   -9.64214e+05   -8.30858e+03

           Step           Time
            854      854.00000

   Energies (kJ/mol)
           Bond        G96Bond          Angle       G96Angle    Proper Dih.
    4.84094e+04    2.47146e+02    2.57981e+04    1.31825e+03    2.74963e+03
  Improper Dih.          LJ-14     Coulomb-14        LJ (SR)   Coulomb (SR)
    5.00414e+02   -3.67592e+02    3.25764e+04    1.69314e+05   -1.25096e+06
   Coul. recip.      Potential Pressure (bar)
    6.05131e+03   -9.64359e+05   -8.30230e+03

           Step           Time
            855      855.00000

           Step           Time
            856      856.00000

   Energies (kJ/mol)
           Bond        G96Bond          Angle       G96Angle    Proper Dih.
    4.84151e+04    2.59701e+02    2.58003e+04    1.32015e+03    2.74974e+03
  Improper Dih.          LJ-14     Coulomb-14        LJ (SR)   Coulomb (SR)
    5.00359e+02   -3.67901e+02    3.25761e+04    1.69351e+05   -1.25104e+06
   Coul. recip.      Potential Pressure (bar)
    6.04939e+03   -9.64388e+05   -8.30092e+03

           Step           Time
            857      857.00000

   Energies (kJ/mol)
           Bond        G96Bond          Angle       G96Angle    Proper Dih.
    4.84199e+04    2.61361e+02    2.58021e+04    1.32117e+03    2.74959e+03
  Improper Dih.          LJ-14     Coulomb-14        LJ (SR)   Coulomb (SR)
    5.00249e+02   -3.67838e+02    3.25756e+04    1.69379e+05   -1.25111e+06
   Coul. recip.      Potential Pressure (bar)
    6.04811e+03   -9.64424e+05   -8.30057e+03

           Step           Time
            858      858.00000

   Energies (kJ/mol)
           Bond        G96Bond          Angle       G96Angle    Proper Dih.
    4.84258e+04    2.82986e+02    2.58042e+04    1.32474e+03    2.74975e+03
  Improper Dih.          LJ-14     Coulomb-14        LJ (SR)   Coulomb (SR)
    5.00234e+02   -3.68213e+02    3.25753e+04    1.69415e+05   -1.25120e+06
   Coul. recip.      Potential Pressure (bar)
    6.04621e+03   -9.64439e+05   -8.29974e+03

           Step           Time
            859      859.00000

   Energies (kJ/mol)
           Bond        G96Bond          Angle       G96Angle    Proper Dih.
    4.84308e+04    2.91325e+02    2.58060e+04    1.32753e+03    2.74954e+03
  Improper Dih.          LJ-14     Coulomb-14        LJ (SR)   Coulomb (SR)
    5.00107e+02   -3.68068e+02    3.25749e+04    1.69444e+05   -1.25127e+06
   Coul. recip.      Potential Pressure (bar)
    6.04494e+03   -9.64468e+05   -8.29995e+03

           Step           Time
            860      860.00000

           Step           Time
            861      861.00000

   Energies (kJ/mol)
           Bond        G96Bond          Angle       G96Angle    Proper Dih.
    4.84336e+04    2.37924e+02    2.58071e+04    1.31535e+03    2.74966e+03
  Improper Dih.          LJ-14     Coulomb-14        LJ (SR)   Coulomb (SR)
    5.00026e+02   -3.68315e+02    3.25747e+04    1.69461e+05   -1.25131e+06
   Coul. recip.      Potential Pressure (bar)
    6.04396e+03   -9.64552e+05   -8.29549e+03

           Step           Time
            862      862.00000

   Energies (kJ/mol)
           Bond        G96Bond          Angle       G96Angle    Proper Dih.
    4.84558e+04    3.17994e+02    2.58151e+04    1.33279e+03    2.74944e+03
  Improper Dih.          LJ-14     Coulomb-14        LJ (SR)   Coulomb (SR)
    4.99760e+02   -3.68609e+02    3.25731e+04    1.69588e+05   -1.25162e+06
   Coul. recip.      Potential Pressure (bar)
    6.03767e+03   -9.64616e+05   -8.29678e+03

           Step           Time
            863      863.00000

   Energies (kJ/mol)
           Bond        G96Bond          Angle       G96Angle    Proper Dih.
    4.84587e+04    2.46346e+02    2.58162e+04    1.31639e+03    2.74963e+03
  Improper Dih.          LJ-14     Coulomb-14        LJ (SR)   Coulomb (SR)
    4.99680e+02   -3.68966e+02    3.25730e+04    1.69609e+05   -1.25166e+06
   Coul. recip.      Potential Pressure (bar)
    6.03661e+03   -9.64728e+05   -8.29082e+03

           Step           Time
            864      864.00000

           Step           Time
            865      865.00000

   Energies (kJ/mol)
           Bond        G96Bond          Angle       G96Angle    Proper Dih.
    4.84640e+04    2.53032e+02    2.58181e+04    1.31839e+03    2.74952e+03
  Improper Dih.          LJ-14     Coulomb-14        LJ (SR)   Coulomb (SR)
    4.99557e+02   -3.68957e+02    3.25726e+04    1.69641e+05   -1.25174e+06
   Coul. recip.      Potential Pressure (bar)
    6.03505e+03   -9.64760e+05   -8.29021e+03

           Step           Time
            866      866.00000

   Energies (kJ/mol)
           Bond        G96Bond          Angle       G96Angle    Proper Dih.
    4.84691e+04    2.57973e+02    2.58201e+04    1.31848e+03    2.74965e+03
  Improper Dih.          LJ-14     Coulomb-14        LJ (SR)   Coulomb (SR)
    4.99534e+02   -3.69270e+02    3.25723e+04    1.69672e+05   -1.25182e+06
   Coul. recip.      Potential Pressure (bar)
    6.03343e+03   -9.64794e+05   -8.28889e+03

           Step           Time
            867      867.00000

   Energies (kJ/mol)
           Bond        G96Bond          Angle       G96Angle    Proper Dih.
    4.84745e+04    2.70381e+02    2.58220e+04    1.32206e+03    2.74949e+03
  Improper Dih.          LJ-14     Coulomb-14        LJ (SR)   Coulomb (SR)
    4.99406e+02   -3.69188e+02    3.25718e+04    1.69704e+05   -1.25190e+06
   Coul. recip.      Potential Pressure (bar)
    6.03194e+03   -9.64819e+05   -8.28892e+03

           Step           Time
            868      868.00000

   Energies (kJ/mol)
           Bond        G96Bond          Angle       G96Angle    Proper Dih.
    4.84797e+04    2.81760e+02    2.58240e+04    1.32312e+03    2.74967e+03
  Improper Dih.          LJ-14     Coulomb-14        LJ (SR)   Coulomb (SR)
    4.99413e+02   -3.69582e+02    3.25716e+04    1.69736e+05   -1.25197e+06
   Coul. recip.      Potential Pressure (bar)
    6.03028e+03   -9.64843e+05   -8.28769e+03

           Step           Time
            869      869.00000

   Energies (kJ/mol)
           Bond        G96Bond          Angle       G96Angle    Proper Dih.
    4.84850e+04    3.06685e+02    2.58259e+04    1.32990e+03    2.74944e+03
  Improper Dih.          LJ-14     Coulomb-14        LJ (SR)   Coulomb (SR)
    4.99277e+02   -3.69406e+02    3.25711e+04    1.69767e+05   -1.25204e+06
   Coul. recip.      Potential Pressure (bar)
    6.02886e+03   -9.64851e+05   -8.28868e+03

           Step           Time
            870      870.00000

   Energies (kJ/mol)
           Bond        G96Bond          Angle       G96Angle    Proper Dih.
    4.84902e+04    3.31099e+02    2.58279e+04    1.33310e+03    2.74971e+03
  Improper Dih.          LJ-14     Coulomb-14        LJ (SR)   Coulomb (SR)
    4.99328e+02   -3.69916e+02    3.25709e+04    1.69799e+05   -1.25212e+06
   Coul. recip.      Potential Pressure (bar)
    6.02713e+03   -9.64859e+05   -8.28773e+03

           Step           Time
            871      871.00000

           Step           Time
            872      872.00000

   Energies (kJ/mol)
           Bond        G96Bond          Angle       G96Angle    Proper Dih.
    4.84929e+04    2.38465e+02    2.58288e+04    1.31434e+03    2.74954e+03
  Improper Dih.          LJ-14     Coulomb-14        LJ (SR)   Coulomb (SR)
    4.99098e+02   -3.69775e+02    3.25706e+04    1.69814e+05   -1.25216e+06
   Coul. recip.      Potential Pressure (bar)
    6.02647e+03   -9.64992e+05   -8.28204e+03

           Step           Time
            873      873.00000

   Energies (kJ/mol)
           Bond        G96Bond          Angle       G96Angle    Proper Dih.
    4.85214e+04    3.96415e+02    2.58389e+04    1.34693e+03    2.74966e+03
  Improper Dih.          LJ-14     Coulomb-14        LJ (SR)   Coulomb (SR)
    4.99013e+02   -3.70665e+02    3.25687e+04    1.69979e+05   -1.25255e+06
   Coul. recip.      Potential Pressure (bar)
    6.01813e+03   -9.65000e+05   -8.28575e+03

           Step           Time
            874      874.00000

   Energies (kJ/mol)
           Bond        G96Bond          Angle       G96Angle    Proper Dih.
    4.85239e+04    2.49764e+02    2.58398e+04    1.31619e+03    2.74947e+03
  Improper Dih.          LJ-14     Coulomb-14        LJ (SR)   Coulomb (SR)
    4.98665e+02   -3.70459e+02    3.25684e+04    1.69995e+05   -1.25259e+06
   Coul. recip.      Potential Pressure (bar)
    6.01751e+03   -9.65205e+05   -8.27685e+03

           Step           Time
            875      875.00000

           Step           Time
            876      876.00000

   Energies (kJ/mol)
           Bond        G96Bond          Angle       G96Angle    Proper Dih.
    4.85295e+04    2.69512e+02    2.58420e+04    1.31965e+03    2.74961e+03
  Improper Dih.          LJ-14     Coulomb-14        LJ (SR)   Coulomb (SR)
    4.98617e+02   -3.70789e+02    3.25680e+04    1.70033e+05   -1.25268e+06
   Coul. recip.      Potential Pressure (bar)
    6.01562e+03   -9.65224e+05   -8.27563e+03

           Step           Time
            877      877.00000

   Energies (kJ/mol)
           Bond        G96Bond          Angle       G96Angle    Proper Dih.
    4.85342e+04    2.68806e+02    2.58438e+04    1.32014e+03    2.74945e+03
  Improper Dih.          LJ-14     Coulomb-14        LJ (SR)   Coulomb (SR)
    4.98503e+02   -3.70691e+02    3.25676e+04    1.70060e+05   -1.25275e+06
   Coul. recip.      Potential Pressure (bar)
    6.01441e+03   -9.65261e+05   -8.27530e+03

           Step           Time
            878      878.00000

           Step           Time
            879      879.00000

   Energies (kJ/mol)
           Bond        G96Bond          Angle       G96Angle    Proper Dih.
    4.85371e+04    2.38372e+02    2.58449e+04    1.31311e+03    2.74955e+03
  Improper Dih.          LJ-14     Coulomb-14        LJ (SR)   Coulomb (SR)
    4.98441e+02   -3.70901e+02    3.25675e+04    1.70078e+05   -1.25279e+06
   Coul. recip.      Potential Pressure (bar)
    6.01347e+03   -9.65318e+05   -8.27234e+03

           Step           Time
            880      880.00000

   Energies (kJ/mol)
           Bond        G96Bond          Angle       G96Angle    Proper Dih.
    4.85532e+04    2.86361e+02    2.58506e+04    1.32361e+03    2.74941e+03
  Improper Dih.          LJ-14     Coulomb-14        LJ (SR)   Coulomb (SR)
    4.98237e+02   -3.71103e+02    3.25662e+04    1.70172e+05   -1.25301e+06
   Coul. recip.      Potential Pressure (bar)
    6.00893e+03   -9.65376e+05   -8.27244e+03

           Step           Time
            881      881.00000

   Energies (kJ/mol)
           Bond        G96Bond          Angle       G96Angle    Proper Dih.
    4.85563e+04    2.45016e+02    2.58518e+04    1.31395e+03    2.74957e+03
  Improper Dih.          LJ-14     Coulomb-14        LJ (SR)   Coulomb (SR)
    4.98174e+02   -3.71397e+02    3.25661e+04    1.70193e+05   -1.25306e+06
   Coul. recip.      Potential Pressure (bar)
    6.00786e+03   -9.65450e+05   -8.26844e+03

           Step           Time
            882      882.00000

           Step           Time
            883      883.00000

   Energies (kJ/mol)
           Bond        G96Bond          Angle       G96Angle    Proper Dih.
    4.85611e+04    2.46114e+02    2.58536e+04    1.31457e+03    2.74948e+03
  Improper Dih.          LJ-14     Coulomb-14        LJ (SR)   Coulomb (SR)
    4.98072e+02   -3.71396e+02    3.25657e+04    1.70221e+05   -1.25313e+06
   Coul. recip.      Potential Pressure (bar)
    6.00653e+03   -9.65487e+05   -8.26774e+03

           Step           Time
            884      884.00000

   Energies (kJ/mol)
           Bond        G96Bond          Angle       G96Angle    Proper Dih.
    4.85666e+04    2.53418e+02    2.58556e+04    1.31540e+03    2.74959e+03
  Improper Dih.          LJ-14     Coulomb-14        LJ (SR)   Coulomb (SR)
    4.98036e+02   -3.71674e+02    3.25654e+04    1.70255e+05   -1.25321e+06
   Coul. recip.      Potential Pressure (bar)
    6.00479e+03   -9.65518e+05   -8.26650e+03

           Step           Time
            885      885.00000

   Energies (kJ/mol)
           Bond        G96Bond          Angle       G96Angle    Proper Dih.
    4.85715e+04    2.56676e+02    2.58574e+04    1.31673e+03    2.74946e+03
  Improper Dih.          LJ-14     Coulomb-14        LJ (SR)   Coulomb (SR)
    4.97922e+02   -3.71621e+02    3.25650e+04    1.70283e+05   -1.25328e+06
   Coul. recip.      Potential Pressure (bar)
    6.00352e+03   -9.65551e+05   -8.26602e+03

           Step           Time
            886      886.00000

   Energies (kJ/mol)
           Bond        G96Bond          Angle       G96Angle    Proper Dih.
    4.85769e+04    2.70193e+02    2.58594e+04    1.31861e+03    2.74962e+03
  Improper Dih.          LJ-14     Coulomb-14        LJ (SR)   Coulomb (SR)
    4.97912e+02   -3.71961e+02    3.25647e+04    1.70317e+05   -1.25336e+06
   Coul. recip.      Potential Pressure (bar)
    6.00181e+03   -9.65572e+05   -8.26496e+03

           Step           Time
            887      887.00000

   Energies (kJ/mol)
           Bond        G96Bond          Angle       G96Angle    Proper Dih.
    4.85819e+04    2.79223e+02    2.58612e+04    1.32152e+03    2.74944e+03
  Improper Dih.          LJ-14     Coulomb-14        LJ (SR)   Coulomb (SR)
    4.97784e+02   -3.71836e+02    3.25642e+04    1.70346e+05   -1.25343e+06
   Coul. recip.      Potential Pressure (bar)
    6.00051e+03   -9.65597e+05   -8.26499e+03

           Step           Time
            888      888.00000

   Energies (kJ/mol)
           Bond        G96Bond          Angle       G96Angle    Proper Dih.
    4.85873e+04    3.04238e+02    2.58631e+04    1.32545e+03    2.74966e+03
  Improper Dih.          LJ-14     Coulomb-14        LJ (SR)   Coulomb (SR)
    4.97814e+02   -3.72265e+02    3.25639e+04    1.70379e+05   -1.25350e+06
   Coul. recip.      Potential Pressure (bar)
    5.99875e+03   -9.65606e+05   -8.26429e+03

           Step           Time
            889      889.00000

   Energies (kJ/mol)
           Bond        G96Bond          Angle       G96Angle    Proper Dih.
    4.85923e+04    3.27258e+02    2.58649e+04    1.33188e+03    2.74941e+03
  Improper Dih.          LJ-14     Coulomb-14        LJ (SR)   Coulomb (SR)
    4.97674e+02   -3.72034e+02    3.25634e+04    1.70408e+05   -1.25358e+06
   Coul. recip.      Potential Pressure (bar)
    5.99755e+03   -9.65618e+05   -8.26534e+03

           Step           Time
            890      890.00000

           Step           Time
            891      891.00000

   Energies (kJ/mol)
           Bond        G96Bond          Angle       G96Angle    Proper Dih.
    4.85949e+04    2.38465e+02    2.58659e+04    1.31183e+03    2.74957e+03
  Improper Dih.          LJ-14     Coulomb-14        LJ (SR)   Coulomb (SR)
    4.97566e+02   -3.72329e+02    3.25633e+04    1.70424e+05   -1.25361e+06
   Coul. recip.      Potential Pressure (bar)
    5.99664e+03   -9.65744e+05   -8.25862e+03

           Step           Time
            892      892.00000

   Energies (kJ/mol)
           Bond        G96Bond          Angle       G96Angle    Proper Dih.
    4.86224e+04    3.66680e+02    2.58755e+04    1.33964e+03    2.74934e+03
  Improper Dih.          LJ-14     Coulomb-14        LJ (SR)   Coulomb (SR)
    4.97289e+02   -3.72641e+02    3.25613e+04    1.70581e+05   -1.25399e+06
   Coul. recip.      Potential Pressure (bar)
    5.98911e+03   -9.65783e+05   -8.26223e+03

           Step           Time
            893      893.00000

   Energies (kJ/mol)
           Bond        G96Bond          Angle       G96Angle    Proper Dih.
    4.86248e+04    2.49271e+02    2.58765e+04    1.31328e+03    2.74961e+03
  Improper Dih.          LJ-14     Coulomb-14        LJ (SR)   Coulomb (SR)
    4.97183e+02   -3.73058e+02    3.25613e+04    1.70600e+05   -1.25403e+06
   Coul. recip.      Potential Pressure (bar)
    5.98813e+03   -9.65947e+05   -8.25327e+03

           Step           Time
            894      894.00000

           Step           Time
            895      895.00000

   Energies (kJ/mol)
           Bond        G96Bond          Angle       G96Angle    Proper Dih.
    4.86301e+04    2.63924e+02    2.58785e+04    1.31717e+03    2.74950e+03
  Improper Dih.          LJ-14     Coulomb-14        LJ (SR)   Coulomb (SR)
    4.97043e+02   -3.73024e+02    3.25608e+04    1.70634e+05   -1.25412e+06
   Coul. recip.      Potential Pressure (bar)
    5.98659e+03   -9.65972e+05   -8.25289e+03

           Step           Time
            896      896.00000

   Energies (kJ/mol)
           Bond        G96Bond          Angle       G96Angle    Proper Dih.
    4.86348e+04    2.65879e+02    2.58802e+04    1.31637e+03    2.74967e+03
  Improper Dih.          LJ-14     Coulomb-14        LJ (SR)   Coulomb (SR)
    4.97045e+02   -3.73362e+02    3.25605e+04    1.70663e+05   -1.25418e+06
   Coul. recip.      Potential Pressure (bar)
    5.98511e+03   -9.66004e+05   -8.25139e+03

           Step           Time
            897      897.00000

   Energies (kJ/mol)
           Bond        G96Bond          Angle       G96Angle    Proper Dih.
    4.86403e+04    2.91534e+02    2.58823e+04    1.32316e+03    2.74948e+03
  Improper Dih.          LJ-14     Coulomb-14        LJ (SR)   Coulomb (SR)
    4.96911e+02   -3.73228e+02    3.25600e+04    1.70695e+05   -1.25426e+06
   Coul. recip.      Potential Pressure (bar)
    5.98364e+03   -9.66014e+05   -8.25220e+03

           Step           Time
            898      898.00000

   Energies (kJ/mol)
           Bond        G96Bond          Angle       G96Angle    Proper Dih.
    4.86451e+04    3.00277e+02    2.58840e+04    1.32318e+03    2.74973e+03
  Improper Dih.          LJ-14     Coulomb-14        LJ (SR)   Coulomb (SR)
    4.96948e+02   -3.73667e+02    3.25598e+04    1.70725e+05   -1.25433e+06
   Coul. recip.      Potential Pressure (bar)
    5.98209e+03   -9.66038e+05   -8.25064e+03

           Step           Time
            899      899.00000

           Step           Time
            900      900.00000

   Energies (kJ/mol)
           Bond        G96Bond          Angle       G96Angle    Proper Dih.
    4.86477e+04    2.39117e+02    2.58850e+04    1.31105e+03    2.74959e+03
  Improper Dih.          LJ-14     Coulomb-14        LJ (SR)   Coulomb (SR)
    4.96766e+02   -3.73553e+02    3.25595e+04    1.70741e+05   -1.25437e+06
   Coul. recip.      Potential Pressure (bar)
    5.98147e+03   -9.66134e+05   -8.24674e+03

           Step           Time
            901      901.00000

   Energies (kJ/mol)
           Bond        G96Bond          Angle       G96Angle    Proper Dih.
    4.86688e+04    3.43311e+02    2.58925e+04    1.33205e+03    2.74977e+03
  Improper Dih.          LJ-14     Coulomb-14        LJ (SR)   Coulomb (SR)
    4.96698e+02   -3.74230e+02    3.25581e+04    1.70864e+05   -1.25466e+06
   Coul. recip.      Potential Pressure (bar)
    5.97541e+03   -9.66152e+05   -8.24826e+03

           Step           Time
            902      902.00000

   Energies (kJ/mol)
           Bond        G96Bond          Angle       G96Angle    Proper Dih.
    4.86715e+04    2.49457e+02    2.58935e+04    1.31289e+03    2.74959e+03
  Improper Dih.          LJ-14     Coulomb-14        LJ (SR)   Coulomb (SR)
    4.96438e+02   -3.74057e+02    3.25578e+04    1.70881e+05   -1.25470e+06
   Coul. recip.      Potential Pressure (bar)
    5.97476e+03   -9.66290e+05   -8.24244e+03

           Step           Time
            903      903.00000

           Step           Time
            904      904.00000

   Energies (kJ/mol)
           Bond        G96Bond          Angle       G96Angle    Proper Dih.
    4.86766e+04    2.58843e+02    2.58954e+04    1.31413e+03    2.74973e+03
  Improper Dih.          LJ-14     Coulomb-14        LJ (SR)   Coulomb (SR)
    4.96398e+02   -3.74340e+02    3.25575e+04    1.70915e+05   -1.25478e+06
   Coul. recip.      Potential Pressure (bar)
    5.97309e+03   -9.66317e+05   -8.24107e+03

           Step           Time
            905      905.00000

   Energies (kJ/mol)
           Bond        G96Bond          Angle       G96Angle    Proper Dih.
    4.86814e+04    2.64278e+02    2.58971e+04    1.31597e+03    2.74959e+03
  Improper Dih.          LJ-14     Coulomb-14        LJ (SR)   Coulomb (SR)
    4.96290e+02   -3.74265e+02    3.25571e+04    1.70942e+05   -1.25484e+06
   Coul. recip.      Potential Pressure (bar)
    5.97185e+03   -9.66343e+05   -8.24089e+03

           Step           Time
            906      906.00000

   Energies (kJ/mol)
           Bond        G96Bond          Angle       G96Angle    Proper Dih.
    4.86867e+04    2.81337e+02    2.58991e+04    1.31857e+03    2.74978e+03
  Improper Dih.          LJ-14     Coulomb-14        LJ (SR)   Coulomb (SR)
    4.96289e+02   -3.74620e+02    3.25568e+04    1.70975e+05   -1.25492e+06
   Coul. recip.      Potential Pressure (bar)
    5.97022e+03   -9.66361e+05   -8.23987e+03

           Step           Time
            907      907.00000

   Energies (kJ/mol)
           Bond        G96Bond          Angle       G96Angle    Proper Dih.
    4.86915e+04    2.95360e+02    2.59008e+04    1.32258e+03    2.74958e+03
  Improper Dih.          LJ-14     Coulomb-14        LJ (SR)   Coulomb (SR)
    4.96167e+02   -3.74461e+02    3.25563e+04    1.71003e+05   -1.25499e+06
   Coul. recip.      Potential Pressure (bar)
    5.96901e+03   -9.66383e+05   -8.24033e+03

           Step           Time
            908      908.00000

           Step           Time
            909      909.00000

   Energies (kJ/mol)
           Bond        G96Bond          Angle       G96Angle    Proper Dih.
    4.86941e+04    2.38339e+02    2.59017e+04    1.30965e+03    2.74972e+03
  Improper Dih.          LJ-14     Coulomb-14        LJ (SR)   Coulomb (SR)
    4.96091e+02   -3.74698e+02    3.25562e+04    1.71019e+05   -1.25503e+06
   Coul. recip.      Potential Pressure (bar)
    5.96816e+03   -9.66470e+05   -8.23568e+03

           Step           Time
            910      910.00000

   Energies (kJ/mol)
           Bond        G96Bond          Angle       G96Angle    Proper Dih.
    4.87200e+04    3.22445e+02    2.59107e+04    1.32786e+03    2.74959e+03
  Improper Dih.          LJ-14     Coulomb-14        LJ (SR)   Coulomb (SR)
    4.95801e+02   -3.75030e+02    3.25543e+04    1.71167e+05   -1.25538e+06
   Coul. recip.      Potential Pressure (bar)
    5.96126e+03   -9.66546e+05   -8.23664e+03

           Step           Time
            911      911.00000

   Energies (kJ/mol)
           Bond        G96Bond          Angle       G96Angle    Proper Dih.
    4.87223e+04    2.45911e+02    2.59117e+04    1.31049e+03    2.74980e+03
  Improper Dih.          LJ-14     Coulomb-14        LJ (SR)   Coulomb (SR)
    4.95729e+02   -3.75367e+02    3.25542e+04    1.71186e+05   -1.25542e+06
   Coul. recip.      Potential Pressure (bar)
    5.96029e+03   -9.66662e+05   -8.23028e+03

           Step           Time
            912      912.00000

           Step           Time
            913      913.00000

   Energies (kJ/mol)
           Bond        G96Bond          Angle       G96Angle    Proper Dih.
    4.87273e+04    2.55244e+02    2.59136e+04    1.31303e+03    2.74972e+03
  Improper Dih.          LJ-14     Coulomb-14        LJ (SR)   Coulomb (SR)
    4.95607e+02   -3.75356e+02    3.25538e+04    1.71218e+05   -1.25550e+06
   Coul. recip.      Potential Pressure (bar)
    5.95884e+03   -9.66688e+05   -8.22959e+03

           Step           Time
            914      914.00000

   Energies (kJ/mol)
           Bond        G96Bond          Angle       G96Angle    Proper Dih.
    4.87319e+04    2.56973e+02    2.59153e+04    1.31248e+03    2.74986e+03
  Improper Dih.          LJ-14     Coulomb-14        LJ (SR)   Coulomb (SR)
    4.95595e+02   -3.75644e+02    3.25535e+04    1.71248e+05   -1.25557e+06
   Coul. recip.      Potential Pressure (bar)
    5.95742e+03   -9.66721e+05   -8.22810e+03

           Step           Time
            915      915.00000

   Energies (kJ/mol)
           Bond        G96Bond          Angle       G96Angle    Proper Dih.
    4.87374e+04    2.73325e+02    2.59172e+04    1.31688e+03    2.74972e+03
  Improper Dih.          LJ-14     Coulomb-14        LJ (SR)   Coulomb (SR)
    4.95471e+02   -3.75556e+02    3.25530e+04    1.71278e+05   -1.25564e+06
   Coul. recip.      Potential Pressure (bar)
    5.95607e+03   -9.66742e+05   -8.22835e+03

           Step           Time
            916      916.00000

   Energies (kJ/mol)
           Bond        G96Bond          Angle       G96Angle    Proper Dih.
    4.87420e+04    2.79942e+02    2.59190e+04    1.31696e+03    2.74993e+03
  Improper Dih.          LJ-14     Coulomb-14        LJ (SR)   Coulomb (SR)
    4.95488e+02   -3.75926e+02    3.25528e+04    1.71308e+05   -1.25571e+06
   Coul. recip.      Potential Pressure (bar)
    5.95456e+03   -9.66766e+05   -8.22683e+03

           Step           Time
            917      917.00000

   Energies (kJ/mol)
           Bond        G96Bond          Angle       G96Angle    Proper Dih.
    4.87473e+04    3.10738e+02    2.59209e+04    1.32501e+03    2.74971e+03
  Improper Dih.          LJ-14     Coulomb-14        LJ (SR)   Coulomb (SR)
    4.95359e+02   -3.75743e+02    3.25523e+04    1.71339e+05   -1.25578e+06
   Coul. recip.      Potential Pressure (bar)
    5.95328e+03   -9.66767e+05   -8.22815e+03

           Step           Time
            918      918.00000

   Energies (kJ/mol)
           Bond        G96Bond          Angle       G96Angle    Proper Dih.
    4.87521e+04    3.28204e+02    2.59226e+04    1.32672e+03    2.75001e+03
  Improper Dih.          LJ-14     Coulomb-14        LJ (SR)   Coulomb (SR)
    4.95421e+02   -3.76228e+02    3.25521e+04    1.71369e+05   -1.25585e+06
   Coul. recip.      Potential Pressure (bar)
    5.95173e+03   -9.66779e+05   -8.22680e+03

           Step           Time
            919      919.00000

           Step           Time
            920      920.00000

   Energies (kJ/mol)
           Bond        G96Bond          Angle       G96Angle    Proper Dih.
    4.87546e+04    2.39797e+02    2.59235e+04    1.30889e+03    2.74985e+03
  Improper Dih.          LJ-14     Coulomb-14        LJ (SR)   Coulomb (SR)
    4.95198e+02   -3.76085e+02    3.25519e+04    1.71384e+05   -1.25589e+06
   Coul. recip.      Potential Pressure (bar)
    5.95110e+03   -9.66905e+05   -8.22132e+03

           Step           Time
            921      921.00000

           Step           Time
            922      922.00000

   Energies (kJ/mol)
           Bond        G96Bond          Angle       G96Angle    Proper Dih.
    4.87658e+04    2.67131e+02    2.59275e+04    1.31403e+03    2.74997e+03
  Improper Dih.          LJ-14     Coulomb-14        LJ (SR)   Coulomb (SR)
    4.95120e+02   -3.76451e+02    3.25511e+04    1.71451e+05   -1.25605e+06
   Coul. recip.      Potential Pressure (bar)
    5.94789e+03   -9.66953e+05   -8.22028e+03

           Step           Time
            923      923.00000

   Energies (kJ/mol)
           Bond        G96Bond          Angle       G96Angle    Proper Dih.
    4.87691e+04    2.44688e+02    2.59287e+04    1.30970e+03    2.74987e+03
  Improper Dih.          LJ-14     Coulomb-14        LJ (SR)   Coulomb (SR)
    4.95001e+02   -3.76377e+02    3.25508e+04    1.71471e+05   -1.25609e+06
   Coul. recip.      Potential Pressure (bar)
    5.94708e+03   -9.67006e+05   -8.21867e+03

           Step           Time
            924      924.00000

   Energies (kJ/mol)
           Bond        G96Bond          Angle       G96Angle    Proper Dih.
    4.87773e+04    2.86190e+02    2.59316e+04    1.31768e+03    2.75004e+03
  Improper Dih.          LJ-14     Coulomb-14        LJ (SR)   Coulomb (SR)
    4.94972e+02   -3.76747e+02    3.25503e+04    1.71521e+05   -1.25622e+06
   Coul. recip.      Potential Pressure (bar)
    5.94462e+03   -9.67018e+05   -8.21860e+03

           Step           Time
            925      925.00000

   Energies (kJ/mol)
           Bond        G96Bond          Angle       G96Angle    Proper Dih.
    4.87810e+04    2.59043e+02    2.59329e+04    1.31266e+03    2.74989e+03
  Improper Dih.          LJ-14     Coulomb-14        LJ (SR)   Coulomb (SR)
    4.94831e+02   -3.76620e+02    3.25499e+04    1.71542e+05   -1.25627e+06
   Coul. recip.      Potential Pressure (bar)
    5.94376e+03   -9.67076e+05   -8.21677e+03

           Step           Time
            926      926.00000

           Step           Time
            927      927.00000

   Energies (kJ/mol)
           Bond        G96Bond          Angle       G96Angle    Proper Dih.
    4.87844e+04    2.43216e+02    2.59342e+04    1.30866e+03    2.75000e+03
  Improper Dih.          LJ-14     Coulomb-14        LJ (SR)   Coulomb (SR)
    4.94790e+02   -3.76832e+02    3.25497e+04    1.71564e+05   -1.25631e+06
   Coul. recip.      Potential Pressure (bar)
    5.94273e+03   -9.67120e+05   -8.21454e+03

           Step           Time
            928      928.00000

   Energies (kJ/mol)
           Bond        G96Bond          Angle       G96Angle    Proper Dih.
    4.87924e+04    2.73600e+02    2.59370e+04    1.31562e+03    2.74990e+03
  Improper Dih.          LJ-14     Coulomb-14        LJ (SR)   Coulomb (SR)
    4.94682e+02   -3.76844e+02    3.25491e+04    1.71611e+05   -1.25643e+06
   Coul. recip.      Potential Pressure (bar)
    5.94061e+03   -9.67140e+05   -8.21513e+03

           Step           Time
            929      929.00000

   Energies (kJ/mol)
           Bond        G96Bond          Angle       G96Angle    Proper Dih.
    4.87961e+04    2.53867e+02    2.59384e+04    1.31055e+03    2.75007e+03
  Improper Dih.          LJ-14     Coulomb-14        LJ (SR)   Coulomb (SR)
    4.94648e+02   -3.77129e+02    3.25489e+04    1.71635e+05   -1.25648e+06
   Coul. recip.      Potential Pressure (bar)
    5.93943e+03   -9.67193e+05   -8.21233e+03

           Step           Time
            930      930.00000

           Step           Time
            931      931.00000

   Energies (kJ/mol)
           Bond        G96Bond          Angle       G96Angle    Proper Dih.
    4.87994e+04    2.41684e+02    2.59395e+04    1.30836e+03    2.74999e+03
  Improper Dih.          LJ-14     Coulomb-14        LJ (SR)   Coulomb (SR)
    4.94553e+02   -3.77090e+02    3.25486e+04    1.71654e+05   -1.25653e+06
   Coul. recip.      Potential Pressure (bar)
    5.93862e+03   -9.67233e+05   -8.21117e+03

           Step           Time
            932      932.00000

   Energies (kJ/mol)
           Bond        G96Bond          Angle       G96Angle    Proper Dih.
    4.88078e+04    2.65507e+02    2.59425e+04    1.31271e+03    2.75013e+03
  Improper Dih.          LJ-14     Coulomb-14        LJ (SR)   Coulomb (SR)
    4.94506e+02   -3.77415e+02    3.25481e+04    1.71705e+05   -1.25665e+06
   Coul. recip.      Potential Pressure (bar)
    5.93618e+03   -9.67262e+05   -8.21034e+03

           Step           Time
            933      933.00000

   Energies (kJ/mol)
           Bond        G96Bond          Angle       G96Angle    Proper Dih.
    4.88114e+04    2.49436e+02    2.59438e+04    1.30987e+03    2.75002e+03
  Improper Dih.          LJ-14     Coulomb-14        LJ (SR)   Coulomb (SR)
    4.94385e+02   -3.77334e+02    3.25477e+04    1.71726e+05   -1.25670e+06
   Coul. recip.      Potential Pressure (bar)
    5.93531e+03   -9.67307e+05   -8.20897e+03

           Step           Time
            934      934.00000

   Energies (kJ/mol)
           Bond        G96Bond          Angle       G96Angle    Proper Dih.
    4.88182e+04    2.86897e+02    2.59463e+04    1.31692e+03    2.75020e+03
  Improper Dih.          LJ-14     Coulomb-14        LJ (SR)   Coulomb (SR)
    4.94390e+02   -3.77690e+02    3.25473e+04    1.71769e+05   -1.25680e+06
   Coul. recip.      Potential Pressure (bar)
    5.93326e+03   -9.67310e+05   -8.20892e+03

           Step           Time
            935      935.00000

   Energies (kJ/mol)
           Bond        G96Bond          Angle       G96Angle    Proper Dih.
    4.88222e+04    2.68264e+02    2.59477e+04    1.31384e+03    2.75003e+03
  Improper Dih.          LJ-14     Coulomb-14        LJ (SR)   Coulomb (SR)
    4.94243e+02   -3.77545e+02    3.25469e+04    1.71791e+05   -1.25685e+06
   Coul. recip.      Potential Pressure (bar)
    5.93234e+03   -9.67362e+05   -8.20752e+03

           Step           Time
            936      936.00000

           Step           Time
            937      937.00000

   Energies (kJ/mol)
           Bond        G96Bond          Angle       G96Angle    Proper Dih.
    4.88252e+04    2.41799e+02    2.59488e+04    1.30752e+03    2.75016e+03
  Improper Dih.          LJ-14     Coulomb-14        LJ (SR)   Coulomb (SR)
    4.94200e+02   -3.77765e+02    3.25468e+04    1.71811e+05   -1.25689e+06
   Coul. recip.      Potential Pressure (bar)
    5.93140e+03   -9.67414e+05   -8.20466e+03

           Step           Time
            938      938.00000

   Energies (kJ/mol)
           Bond        G96Bond          Angle       G96Angle    Proper Dih.
    4.88353e+04    2.86483e+02    2.59523e+04    1.31755e+03    2.75005e+03
  Improper Dih.          LJ-14     Coulomb-14        LJ (SR)   Coulomb (SR)
    4.94072e+02   -3.77803e+02    3.25460e+04    1.71870e+05   -1.25704e+06
   Coul. recip.      Potential Pressure (bar)
    5.92872e+03   -9.67434e+05   -8.20567e+03

           Step           Time
            939      939.00000

   Energies (kJ/mol)
           Bond        G96Bond          Angle       G96Angle    Proper Dih.
    4.88387e+04    2.52118e+02    2.59535e+04    1.30930e+03    2.75024e+03
  Improper Dih.          LJ-14     Coulomb-14        LJ (SR)   Coulomb (SR)
    4.94033e+02   -3.78102e+02    3.25458e+04    1.71892e+05   -1.25708e+06
   Coul. recip.      Potential Pressure (bar)
    5.92766e+03   -9.67500e+05   -8.20202e+03

           Step           Time
            940      940.00000

           Step           Time
            941      941.00000

   Energies (kJ/mol)
           Bond        G96Bond          Angle       G96Angle    Proper Dih.
    4.88424e+04    2.44965e+02    2.59548e+04    1.30822e+03    2.75015e+03
  Improper Dih.          LJ-14     Coulomb-14        LJ (SR)   Coulomb (SR)
    4.93933e+02   -3.78062e+02    3.25455e+04    1.71914e+05   -1.25714e+06
   Coul. recip.      Potential Pressure (bar)
    5.92670e+03   -9.67537e+05   -8.20104e+03

           Step           Time
            942      942.00000

   Energies (kJ/mol)
           Bond        G96Bond          Angle       G96Angle    Proper Dih.
    4.88489e+04    2.63978e+02    2.59572e+04    1.31152e+03    2.75030e+03
  Improper Dih.          LJ-14     Coulomb-14        LJ (SR)   Coulomb (SR)
    4.93909e+02   -3.78358e+02    3.25451e+04    1.71954e+05   -1.25723e+06
   Coul. recip.      Potential Pressure (bar)
    5.92478e+03   -9.67559e+05   -8.20021e+03

           Step           Time
            943      943.00000

   Energies (kJ/mol)
           Bond        G96Bond          Angle       G96Angle    Proper Dih.
    4.88530e+04    2.55628e+02    2.59586e+04    1.31041e+03    2.75018e+03
  Improper Dih.          LJ-14     Coulomb-14        LJ (SR)   Coulomb (SR)
    4.93787e+02   -3.78270e+02    3.25447e+04    1.71977e+05   -1.25729e+06
   Coul. recip.      Potential Pressure (bar)
    5.92382e+03   -9.67600e+05   -8.19926e+03

           Step           Time
            944      944.00000

   Energies (kJ/mol)
           Bond        G96Bond          Angle       G96Angle    Proper Dih.
    4.88589e+04    2.86623e+02    2.59607e+04    1.31600e+03    2.75038e+03
  Improper Dih.          LJ-14     Coulomb-14        LJ (SR)   Coulomb (SR)
    4.93804e+02   -3.78622e+02    3.25444e+04    1.72015e+05   -1.25738e+06
   Coul. recip.      Potential Pressure (bar)
    5.92205e+03   -9.67608e+05   -8.19897e+03

           Step           Time
            945      945.00000

   Energies (kJ/mol)
           Bond        G96Bond          Angle       G96Angle    Proper Dih.
    4.88631e+04    2.79881e+02    2.59622e+04    1.31557e+03    2.75019e+03
  Improper Dih.          LJ-14     Coulomb-14        LJ (SR)   Coulomb (SR)
    4.93661e+02   -3.78465e+02    3.25440e+04    1.72039e+05   -1.25744e+06
   Coul. recip.      Potential Pressure (bar)
    5.92108e+03   -9.67645e+05   -8.19825e+03

           Step           Time
            946      946.00000

           Step           Time
            947      947.00000

   Energies (kJ/mol)
           Bond        G96Bond          Angle       G96Angle    Proper Dih.
    4.88659e+04    2.40539e+02    2.59632e+04    1.30643e+03    2.75033e+03
  Improper Dih.          LJ-14     Coulomb-14        LJ (SR)   Coulomb (SR)
    4.93611e+02   -3.78689e+02    3.25439e+04    1.72057e+05   -1.25747e+06
   Coul. recip.      Potential Pressure (bar)
    5.92022e+03   -9.67711e+05   -8.19466e+03

           Step           Time
            948      948.00000

   Energies (kJ/mol)
           Bond        G96Bond          Angle       G96Angle    Proper Dih.
    4.88794e+04    3.02186e+02    2.59679e+04    1.32007e+03    2.75023e+03
  Improper Dih.          LJ-14     Coulomb-14        LJ (SR)   Coulomb (SR)
    4.93460e+02   -3.78780e+02    3.25428e+04    1.72136e+05   -1.25766e+06
   Coul. recip.      Potential Pressure (bar)
    5.91669e+03   -9.67731e+05   -8.19605e+03

           Step           Time
            949      949.00000

   Energies (kJ/mol)
           Bond        G96Bond          Angle       G96Angle    Proper Dih.
    4.88823e+04    2.50252e+02    2.59690e+04    1.30801e+03    2.75043e+03
  Improper Dih.          LJ-14     Coulomb-14        LJ (SR)   Coulomb (SR)
    4.93408e+02   -3.79090e+02    3.25427e+04    1.72156e+05   -1.25771e+06
   Coul. recip.      Potential Pressure (bar)
    5.91570e+03   -9.67820e+05   -8.19131e+03

           Step           Time
            950      950.00000

           Step           Time
            951      951.00000

   Energies (kJ/mol)
           Bond        G96Bond          Angle       G96Angle    Proper Dih.
    4.88866e+04    2.49437e+02    2.59705e+04    1.30833e+03    2.75035e+03
  Improper Dih.          LJ-14     Coulomb-14        LJ (SR)   Coulomb (SR)
    4.93304e+02   -3.79053e+02    3.25424e+04    1.72181e+05   -1.25777e+06
   Coul. recip.      Potential Pressure (bar)
    5.91461e+03   -9.67849e+05   -8.19058e+03

           Step           Time
            952      952.00000

   Energies (kJ/mol)
           Bond        G96Bond          Angle       G96Angle    Proper Dih.
    4.88919e+04    2.62260e+02    2.59724e+04    1.31027e+03    2.75050e+03
  Improper Dih.          LJ-14     Coulomb-14        LJ (SR)   Coulomb (SR)
    4.93293e+02   -3.79336e+02    3.25420e+04    1.72215e+05   -1.25784e+06
   Coul. recip.      Potential Pressure (bar)
    5.91304e+03   -9.67872e+05   -8.18957e+03

           Step           Time
            953      953.00000

   Energies (kJ/mol)
           Bond        G96Bond          Angle       G96Angle    Proper Dih.
    4.88964e+04    2.63555e+02    2.59740e+04    1.31129e+03    2.75037e+03
  Improper Dih.          LJ-14     Coulomb-14        LJ (SR)   Coulomb (SR)
    4.93173e+02   -3.79244e+02    3.25416e+04    1.72241e+05   -1.25791e+06
   Coul. recip.      Potential Pressure (bar)
    5.91193e+03   -9.67904e+05   -8.18911e+03

           Step           Time
            954      954.00000

   Energies (kJ/mol)
           Bond        G96Bond          Angle       G96Angle    Proper Dih.
    4.89017e+04    2.86100e+02    2.59759e+04    1.31499e+03    2.75059e+03
  Improper Dih.          LJ-14     Coulomb-14        LJ (SR)   Coulomb (SR)
    4.93196e+02   -3.79595e+02    3.25414e+04    1.72274e+05   -1.25798e+06
   Coul. recip.      Potential Pressure (bar)
    5.91036e+03   -9.67915e+05   -8.18844e+03

           Step           Time
            955      955.00000

   Energies (kJ/mol)
           Bond        G96Bond          Angle       G96Angle    Proper Dih.
    4.89062e+04    2.94179e+02    2.59775e+04    1.31788e+03    2.75039e+03
  Improper Dih.          LJ-14     Coulomb-14        LJ (SR)   Coulomb (SR)
    4.93057e+02   -3.79423e+02    3.25409e+04    1.72300e+05   -1.25805e+06
   Coul. recip.      Potential Pressure (bar)
    5.90933e+03   -9.67939e+05   -8.18852e+03

           Step           Time
            956      956.00000

           Step           Time
            957      957.00000

   Energies (kJ/mol)
           Bond        G96Bond          Angle       G96Angle    Proper Dih.
    4.89087e+04    2.39540e+02    2.59783e+04    1.30538e+03    2.75054e+03
  Improper Dih.          LJ-14     Coulomb-14        LJ (SR)   Coulomb (SR)
    4.92996e+02   -3.79657e+02    3.25408e+04    1.72316e+05   -1.25808e+06
   Coul. recip.      Potential Pressure (bar)
    5.90852e+03   -9.68023e+05   -8.18402e+03

           Step           Time
            958      958.00000

   Energies (kJ/mol)
           Bond        G96Bond          Angle       G96Angle    Proper Dih.
    4.89285e+04    3.20991e+02    2.59852e+04    1.32314e+03    2.75044e+03
  Improper Dih.          LJ-14     Coulomb-14        LJ (SR)   Coulomb (SR)
    4.92779e+02   -3.79848e+02    3.25394e+04    1.72432e+05   -1.25836e+06
   Coul. recip.      Potential Pressure (bar)
    5.90344e+03   -9.68063e+05   -8.18554e+03

           Step           Time
            959      959.00000

   Energies (kJ/mol)
           Bond        G96Bond          Angle       G96Angle    Proper Dih.
    4.89311e+04    2.48308e+02    2.59862e+04    1.30662e+03    2.75067e+03
  Improper Dih.          LJ-14     Coulomb-14        LJ (SR)   Coulomb (SR)
    4.92719e+02   -3.80177e+02    3.25393e+04    1.72451e+05   -1.25840e+06
   Coul. recip.      Potential Pressure (bar)
    5.90254e+03   -9.68170e+05   -8.17947e+03

           Step           Time
            960      960.00000

           Step           Time
            961      961.00000

   Energies (kJ/mol)
           Bond        G96Bond          Angle       G96Angle    Proper Dih.
    4.89358e+04    2.55055e+02    2.59879e+04    1.30860e+03    2.75059e+03
  Improper Dih.          LJ-14     Coulomb-14        LJ (SR)   Coulomb (SR)
    4.92604e+02   -3.80146e+02    3.25388e+04    1.72480e+05   -1.25847e+06
   Coul. recip.      Potential Pressure (bar)
    5.90126e+03   -9.68197e+05   -8.17886e+03

           Step           Time
            962      962.00000

   Energies (kJ/mol)
           Bond        G96Bond          Angle       G96Angle    Proper Dih.
    4.89405e+04    2.60387e+02    2.59895e+04    1.30887e+03    2.75076e+03
  Improper Dih.          LJ-14     Coulomb-14        LJ (SR)   Coulomb (SR)
    4.92600e+02   -3.80427e+02    3.25386e+04    1.72510e+05   -1.25853e+06
   Coul. recip.      Potential Pressure (bar)
    5.89991e+03   -9.68224e+05   -8.17759e+03

           Step           Time
            963      963.00000

   Energies (kJ/mol)
           Bond        G96Bond          Angle       G96Angle    Proper Dih.
    4.89453e+04    2.73139e+02    2.59913e+04    1.31246e+03    2.75062e+03
  Improper Dih.          LJ-14     Coulomb-14        LJ (SR)   Coulomb (SR)
    4.92477e+02   -3.80329e+02    3.25382e+04    1.72538e+05   -1.25860e+06
   Coul. recip.      Potential Pressure (bar)
    5.89872e+03   -9.68244e+05   -8.17764e+03

           Step           Time
            964      964.00000

   Energies (kJ/mol)
           Bond        G96Bond          Angle       G96Angle    Proper Dih.
    4.89500e+04    2.85207e+02    2.59930e+04    1.31378e+03    2.75085e+03
  Improper Dih.          LJ-14     Coulomb-14        LJ (SR)   Coulomb (SR)
    4.92503e+02   -3.80687e+02    3.25379e+04    1.72568e+05   -1.25867e+06
   Coul. recip.      Potential Pressure (bar)
    5.89732e+03   -9.68261e+05   -8.17641e+03

           Step           Time
            965      965.00000

   Energies (kJ/mol)
           Bond        G96Bond          Angle       G96Angle    Proper Dih.
    4.89549e+04    3.11066e+02    2.59947e+04    1.32069e+03    2.75063e+03
  Improper Dih.          LJ-14     Coulomb-14        LJ (SR)   Coulomb (SR)
    4.92373e+02   -3.80500e+02    3.25375e+04    1.72597e+05   -1.25874e+06
   Coul. recip.      Potential Pressure (bar)
    5.89621e+03   -9.68262e+05   -8.17747e+03

           Step           Time
            966      966.00000

   Energies (kJ/mol)
           Bond        G96Bond          Angle       G96Angle    Proper Dih.
    4.89596e+04    3.36805e+02    2.59964e+04    1.32429e+03    2.75096e+03
  Improper Dih.          LJ-14     Coulomb-14        LJ (SR)   Coulomb (SR)
    4.92449e+02   -3.80968e+02    3.25373e+04    1.72627e+05   -1.25880e+06
   Coul. recip.      Potential Pressure (bar)
    5.89472e+03   -9.68266e+05   -8.17657e+03

           Step           Time
            967      967.00000

           Step           Time
            968      968.00000

   Energies (kJ/mol)
           Bond        G96Bond          Angle       G96Angle    Proper Dih.
    4.89620e+04    2.40089e+02    2.59972e+04    1.30463e+03    2.75079e+03
  Improper Dih.          LJ-14     Coulomb-14        LJ (SR)   Coulomb (SR)
    4.92220e+02   -3.80825e+02    3.25370e+04    1.72641e+05   -1.25884e+06
   Coul. recip.      Potential Pressure (bar)
    5.89421e+03   -9.68402e+05   -8.17065e+03

           Step           Time
            969      969.00000

           Step           Time
            970      970.00000

   Energies (kJ/mol)
           Bond        G96Bond          Angle       G96Angle    Proper Dih.
    4.89747e+04    2.71982e+02    2.60017e+04    1.31079e+03    2.75094e+03
  Improper Dih.          LJ-14     Coulomb-14        LJ (SR)   Coulomb (SR)
    4.92131e+02   -3.81201e+02    3.25362e+04    1.72717e+05   -1.25901e+06
   Coul. recip.      Potential Pressure (bar)
    5.89071e+03   -9.68449e+05   -8.16949e+03

           Step           Time
            971      971.00000

   Energies (kJ/mol)
           Bond        G96Bond          Angle       G96Angle    Proper Dih.
    4.89776e+04    2.44594e+02    2.60027e+04    1.30532e+03    2.75085e+03
  Improper Dih.          LJ-14     Coulomb-14        LJ (SR)   Coulomb (SR)
    4.92014e+02   -3.81124e+02    3.25359e+04    1.72735e+05   -1.25906e+06
   Coul. recip.      Potential Pressure (bar)
    5.89004e+03   -9.68504e+05   -8.16763e+03

           Step           Time
            972      972.00000

   Energies (kJ/mol)
           Bond        G96Bond          Angle       G96Angle    Proper Dih.
    4.89862e+04    2.91950e+02    2.60057e+04    1.31464e+03    2.75106e+03
  Improper Dih.          LJ-14     Coulomb-14        LJ (SR)   Coulomb (SR)
    4.91984e+02   -3.81489e+02    3.25354e+04    1.72789e+05   -1.25918e+06
   Coul. recip.      Potential Pressure (bar)
    5.88762e+03   -9.68511e+05   -8.16771e+03

           Step           Time
            973      973.00000

   Energies (kJ/mol)
           Bond        G96Bond          Angle       G96Angle    Proper Dih.
    4.89896e+04    2.58869e+02    2.60069e+04    1.30827e+03    2.75090e+03
  Improper Dih.          LJ-14     Coulomb-14        LJ (SR)   Coulomb (SR)
    4.91844e+02   -3.81359e+02    3.25351e+04    1.72808e+05   -1.25923e+06
   Coul. recip.      Potential Pressure (bar)
    5.88688e+03   -9.68577e+05   -8.16558e+03

           Step           Time
            974      974.00000

           Step           Time
            975      975.00000

   Energies (kJ/mol)
           Bond        G96Bond          Angle       G96Angle    Proper Dih.
    4.89931e+04    2.45256e+02    2.60081e+04    1.30481e+03    2.75103e+03
  Improper Dih.          LJ-14     Coulomb-14        LJ (SR)   Coulomb (SR)
    4.91805e+02   -3.81566e+02    3.25349e+04    1.72830e+05   -1.25928e+06
   Coul. recip.      Potential Pressure (bar)
    5.88588e+03   -9.68614e+05   -8.16344e+03

           Step           Time
            976      976.00000

   Energies (kJ/mol)
           Bond        G96Bond          Angle       G96Angle    Proper Dih.
    4.90001e+04    2.73505e+02    2.60106e+04    1.31125e+03    2.75093e+03
  Improper Dih.          LJ-14     Coulomb-14        LJ (SR)   Coulomb (SR)
    4.91711e+02   -3.81553e+02    3.25343e+04    1.72872e+05   -1.25938e+06
   Coul. recip.      Potential Pressure (bar)
    5.88412e+03   -9.68632e+05   -8.16403e+03

           Step           Time
            977      977.00000

   Energies (kJ/mol)
           Bond        G96Bond          Angle       G96Angle    Proper Dih.
    4.90038e+04    2.57149e+02    2.60119e+04    1.30700e+03    2.75112e+03
  Improper Dih.          LJ-14     Coulomb-14        LJ (SR)   Coulomb (SR)
    4.91679e+02   -3.81831e+02    3.25342e+04    1.72895e+05   -1.25943e+06
   Coul. recip.      Potential Pressure (bar)
    5.88302e+03   -9.68680e+05   -8.16140e+03

           Step           Time
            978      978.00000

           Step           Time
            979      979.00000

   Energies (kJ/mol)
           Bond        G96Bond          Angle       G96Angle    Proper Dih.
    4.90069e+04    2.41823e+02    2.60130e+04    1.30410e+03    2.75104e+03
  Improper Dih.          LJ-14     Coulomb-14        LJ (SR)   Coulomb (SR)
    4.91590e+02   -3.81786e+02    3.25339e+04    1.72913e+05   -1.25947e+06
   Coul. recip.      Potential Pressure (bar)
    5.88228e+03   -9.68719e+05   -8.16011e+03

           Step           Time
            980      980.00000

   Energies (kJ/mol)
           Bond        G96Bond          Angle       G96Angle    Proper Dih.
    4.90157e+04    2.69913e+02    2.60161e+04    1.30941e+03    2.75121e+03
  Improper Dih.          LJ-14     Coulomb-14        LJ (SR)   Coulomb (SR)
    4.91538e+02   -3.82113e+02    3.25333e+04    1.72968e+05   -1.25960e+06
   Coul. recip.      Potential Pressure (bar)
    5.87981e+03   -9.68748e+05   -8.15925e+03

           Step           Time
            981      981.00000

   Energies (kJ/mol)
           Bond        G96Bond          Angle       G96Angle    Proper Dih.
    4.90190e+04    2.49288e+02    2.60173e+04    1.30554e+03    2.75109e+03
  Improper Dih.          LJ-14     Coulomb-14        LJ (SR)   Coulomb (SR)
    4.91422e+02   -3.82027e+02    3.25330e+04    1.72988e+05   -1.25965e+06
   Coul. recip.      Potential Pressure (bar)
    5.87907e+03   -9.68798e+05   -8.15764e+03

           Step           Time
            982      982.00000

           Step           Time
            983      983.00000

   Energies (kJ/mol)
           Bond        G96Bond          Angle       G96Angle    Proper Dih.
    4.90225e+04    2.42706e+02    2.60185e+04    1.30369e+03    2.75120e+03
  Improper Dih.          LJ-14     Coulomb-14        LJ (SR)   Coulomb (SR)
    4.91387e+02   -3.82204e+02    3.25328e+04    1.73010e+05   -1.25970e+06
   Coul. recip.      Potential Pressure (bar)
    5.87807e+03   -9.68830e+05   -8.15602e+03

           Step           Time
            984      984.00000

   Energies (kJ/mol)
           Bond        G96Bond          Angle       G96Angle    Proper Dih.
    4.90291e+04    2.57198e+02    2.60208e+04    1.30710e+03    2.75114e+03
  Improper Dih.          LJ-14     Coulomb-14        LJ (SR)   Coulomb (SR)
    4.91283e+02   -3.82227e+02    3.25323e+04    1.73049e+05   -1.25979e+06
   Coul. recip.      Potential Pressure (bar)
    5.87640e+03   -9.68859e+05   -8.15574e+03

           Step           Time
            985      985.00000

   Energies (kJ/mol)
           Bond        G96Bond          Angle       G96Angle    Proper Dih.
    4.90329e+04    2.49637e+02    2.60221e+04    1.30487e+03    2.75129e+03
  Improper Dih.          LJ-14     Coulomb-14        LJ (SR)   Coulomb (SR)
    4.91256e+02   -3.82458e+02    3.25321e+04    1.73073e+05   -1.25984e+06
   Coul. recip.      Potential Pressure (bar)
    5.87531e+03   -9.68893e+05   -8.15381e+03

           Step           Time
            986      986.00000

   Energies (kJ/mol)
           Bond        G96Bond          Angle       G96Angle    Proper Dih.
    4.90387e+04    2.72694e+02    2.60242e+04    1.31033e+03    2.75117e+03
  Improper Dih.          LJ-14     Coulomb-14        LJ (SR)   Coulomb (SR)
    4.91157e+02   -3.82412e+02    3.25317e+04    1.73108e+05   -1.25993e+06
   Coul. recip.      Potential Pressure (bar)
    5.87390e+03   -9.68909e+05   -8.15430e+03

           Step           Time
            987      987.00000

   Energies (kJ/mol)
           Bond        G96Bond          Angle       G96Angle    Proper Dih.
    4.90427e+04    2.65142e+02    2.60256e+04    1.30785e+03    2.75138e+03
  Improper Dih.          LJ-14     Coulomb-14        LJ (SR)   Coulomb (SR)
    4.91146e+02   -3.82713e+02    3.25315e+04    1.73134e+05   -1.25999e+06
   Coul. recip.      Potential Pressure (bar)
    5.87268e+03   -9.68947e+05   -8.15210e+03

           Step           Time
            988      988.00000

           Step           Time
            989      989.00000

   Energies (kJ/mol)
           Bond        G96Bond          Angle       G96Angle    Proper Dih.
    4.90455e+04    2.40750e+02    2.60265e+04    1.30307e+03    2.75129e+03
  Improper Dih.          LJ-14     Coulomb-14        LJ (SR)   Coulomb (SR)
    4.91040e+02   -3.82652e+02    3.25312e+04    1.73149e+05   -1.26002e+06
   Coul. recip.      Potential Pressure (bar)
    5.87207e+03   -9.68996e+05   -8.15031e+03

           Step           Time
            990      990.00000

   Energies (kJ/mol)
           Bond        G96Bond          Angle       G96Angle    Proper Dih.
    4.90576e+04    2.81696e+02    2.60307e+04    1.31104e+03    2.75149e+03
  Improper Dih.          LJ-14     Coulomb-14        LJ (SR)   Coulomb (SR)
    4.90970e+02   -3.83053e+02    3.25305e+04    1.73223e+05   -1.26019e+06
   Coul. recip.      Potential Pressure (bar)
    5.86882e+03   -9.69027e+05   -8.14950e+03

           Step           Time
            991      991.00000

   Energies (kJ/mol)
           Bond        G96Bond          Angle       G96Angle    Proper Dih.
    4.90605e+04    2.47785e+02    2.60318e+04    1.30437e+03    2.75136e+03
  Improper Dih.          LJ-14     Coulomb-14        LJ (SR)   Coulomb (SR)
    4.90833e+02   -3.82952e+02    3.25302e+04    1.73241e+05   -1.26024e+06
   Coul. recip.      Potential Pressure (bar)
    5.86816e+03   -9.69093e+05   -8.14715e+03

           Step           Time
            992      992.00000

           Step           Time
            993      993.00000

   Energies (kJ/mol)
           Bond        G96Bond          Angle       G96Angle    Proper Dih.
    4.90645e+04    2.46029e+02    2.60332e+04    1.30352e+03    2.75148e+03
  Improper Dih.          LJ-14     Coulomb-14        LJ (SR)   Coulomb (SR)
    4.90796e+02   -3.83146e+02    3.25300e+04    1.73266e+05   -1.26029e+06
   Coul. recip.      Potential Pressure (bar)
    5.86700e+03   -9.69122e+05   -8.14561e+03

           Step           Time
            994      994.00000

   Energies (kJ/mol)
           Bond        G96Bond          Angle       G96Angle    Proper Dih.
    4.90699e+04    2.55981e+02    2.60351e+04    1.30601e+03    2.75140e+03
  Improper Dih.          LJ-14     Coulomb-14        LJ (SR)   Coulomb (SR)
    4.90702e+02   -3.83133e+02    3.25296e+04    1.73298e+05   -1.26037e+06
   Coul. recip.      Potential Pressure (bar)
    5.86573e+03   -9.69148e+05   -8.14534e+03

           Step           Time
            995      995.00000

   Energies (kJ/mol)
           Bond        G96Bond          Angle       G96Angle    Proper Dih.
    4.90741e+04    2.55453e+02    2.60366e+04    1.30525e+03    2.75157e+03
  Improper Dih.          LJ-14     Coulomb-14        LJ (SR)   Coulomb (SR)
    4.90679e+02   -3.83382e+02    3.25293e+04    1.73325e+05   -1.26043e+06
   Coul. recip.      Potential Pressure (bar)
    5.86452e+03   -9.69181e+05   -8.14367e+03

           Step           Time
            996      996.00000

   Energies (kJ/mol)
           Bond        G96Bond          Angle       G96Angle    Proper Dih.
    4.90792e+04    2.72510e+02    2.60383e+04    1.30948e+03    2.75144e+03
  Improper Dih.          LJ-14     Coulomb-14        LJ (SR)   Coulomb (SR)
    4.90580e+02   -3.83311e+02    3.25289e+04    1.73355e+05   -1.26050e+06
   Coul. recip.      Potential Pressure (bar)
    5.86332e+03   -9.69196e+05   -8.14400e+03

           Step           Time
            997      997.00000

   Energies (kJ/mol)
           Bond        G96Bond          Angle       G96Angle    Proper Dih.
    4.90835e+04    2.75474e+02    2.60399e+04    1.30919e+03    2.75167e+03
  Improper Dih.          LJ-14     Coulomb-14        LJ (SR)   Coulomb (SR)
    4.90579e+02   -3.83629e+02    3.25287e+04    1.73383e+05   -1.26056e+06
   Coul. recip.      Potential Pressure (bar)
    5.86206e+03   -9.69222e+05   -8.14224e+03

           Step           Time
            998      998.00000

           Step           Time
            999      999.00000

   Energies (kJ/mol)
           Bond        G96Bond          Angle       G96Angle    Proper Dih.
    4.90860e+04    2.39979e+02    2.60407e+04    1.30208e+03    2.75156e+03
  Improper Dih.          LJ-14     Coulomb-14        LJ (SR)   Coulomb (SR)
    4.90462e+02   -3.83555e+02    3.25285e+04    1.73397e+05   -1.26060e+06
   Coul. recip.      Potential Pressure (bar)
    5.86151e+03   -9.69282e+05   -8.13986e+03

           Step           Time
           1000     1000.00000

   Energies (kJ/mol)
           Bond        G96Bond          Angle       G96Angle    Proper Dih.
    4.91038e+04    2.97338e+02    2.60468e+04    1.31346e+03    2.75181e+03
  Improper Dih.          LJ-14     Coulomb-14        LJ (SR)   Coulomb (SR)
    4.90340e+02   -3.84079e+02    3.25274e+04    1.73505e+05   -1.26085e+06
   Coul. recip.      Potential Pressure (bar)
    5.85685e+03   -9.69337e+05   -8.13876e+03

           Step           Time
           1001     1001.00000

   Energies (kJ/mol)
           Bond        G96Bond          Angle       G96Angle    Proper Dih.
    4.91064e+04    2.46372e+02    2.60478e+04    1.30314e+03    2.75167e+03
  Improper Dih.          LJ-14     Coulomb-14        LJ (SR)   Coulomb (SR)
    4.90179e+02   -3.83964e+02    3.25271e+04    1.73522e+05   -1.26089e+06
   Coul. recip.      Potential Pressure (bar)
    5.85629e+03   -9.69420e+05   -8.13545e+03

           Step           Time
           1002     1002.00000

           Step           Time
           1003     1003.00000

   Energies (kJ/mol)
           Bond        G96Bond          Angle       G96Angle    Proper Dih.
    4.91111e+04    2.50671e+02    2.60494e+04    1.30356e+03    2.75181e+03
  Improper Dih.          LJ-14     Coulomb-14        LJ (SR)   Coulomb (SR)
    4.90137e+02   -3.84182e+02    3.25268e+04    1.73552e+05   -1.26095e+06
   Coul. recip.      Potential Pressure (bar)
    5.85495e+03   -9.69447e+05   -8.13399e+03

           Step           Time
           1004     1004.00000

   Energies (kJ/mol)
           Bond        G96Bond          Angle       G96Angle    Proper Dih.
    4.91155e+04    2.54834e+02    2.60510e+04    1.30485e+03    2.75172e+03
  Improper Dih.          LJ-14     Coulomb-14        LJ (SR)   Coulomb (SR)
    4.90046e+02   -3.84144e+02    3.25265e+04    1.73578e+05   -1.26101e+06
   Coul. recip.      Potential Pressure (bar)
    5.85389e+03   -9.69472e+05   -8.13357e+03

           Step           Time
           1005     1005.00000

   Energies (kJ/mol)
           Bond        G96Bond          Angle       G96Angle    Proper Dih.
    4.91203e+04    2.63213e+02    2.60527e+04    1.30596e+03    2.75190e+03
  Improper Dih.          LJ-14     Coulomb-14        LJ (SR)   Coulomb (SR)
    4.90027e+02   -3.84413e+02    3.25262e+04    1.73608e+05   -1.26108e+06
   Coul. recip.      Potential Pressure (bar)
    5.85255e+03   -9.69494e+05   -8.13225e+03

           Step           Time
           1006     1006.00000

   Energies (kJ/mol)
           Bond        G96Bond          Angle       G96Angle    Proper Dih.
    4.91248e+04    2.72492e+02    2.60542e+04    1.30856e+03    2.75175e+03
  Improper Dih.          LJ-14     Coulomb-14        LJ (SR)   Coulomb (SR)
    4.89923e+02   -3.84317e+02    3.25259e+04    1.73635e+05   -1.26115e+06
   Coul. recip.      Potential Pressure (bar)
    5.85154e+03   -9.69517e+05   -8.13226e+03

           Step           Time
           1007     1007.00000

   Energies (kJ/mol)
           Bond        G96Bond          Angle       G96Angle    Proper Dih.
    4.91294e+04    2.88820e+02    2.60559e+04    1.31112e+03    2.75200e+03
  Improper Dih.          LJ-14     Coulomb-14        LJ (SR)   Coulomb (SR)
    4.89937e+02   -3.84657e+02    3.25256e+04    1.73665e+05   -1.26121e+06
   Coul. recip.      Potential Pressure (bar)
    5.85018e+03   -9.69529e+05   -8.13111e+03

           Step           Time
           1008     1008.00000

   Energies (kJ/mol)
           Bond        G96Bond          Angle       G96Angle    Proper Dih.
    4.91340e+04    3.09637e+02    2.60575e+04    1.31648e+03    2.75178e+03
  Improper Dih.          LJ-14     Coulomb-14        LJ (SR)   Coulomb (SR)
    4.89821e+02   -3.84476e+02    3.25252e+04    1.73691e+05   -1.26128e+06
   Coul. recip.      Potential Pressure (bar)
    5.84921e+03   -9.69538e+05   -8.13201e+03

           Step           Time
           1009     1009.00000

           Step           Time
           1010     1010.00000

   Energies (kJ/mol)
           Bond        G96Bond          Angle       G96Angle    Proper Dih.
    4.91362e+04    2.39817e+02    2.60583e+04    1.30094e+03    2.75195e+03
  Improper Dih.          LJ-14     Coulomb-14        LJ (SR)   Coulomb (SR)
    4.89743e+02   -3.84709e+02    3.25252e+04    1.73706e+05   -1.26131e+06
   Coul. recip.      Potential Pressure (bar)
    5.84850e+03   -9.69639e+05   -8.12654e+03

           Step           Time
           1011     1011.00000

   Energies (kJ/mol)
           Bond        G96Bond          Angle       G96Angle    Proper Dih.
    4.91631e+04    3.39563e+02    2.60673e+04    1.32228e+03    2.75189e+03
  Improper Dih.          LJ-14     Coulomb-14        LJ (SR)   Coulomb (SR)
    4.89446e+02   -3.85011e+02    3.25234e+04    1.73864e+05   -1.26168e+06
   Coul. recip.      Potential Pressure (bar)
    5.84196e+03   -9.69698e+05   -8.12757e+03

           Step           Time
           1012     1012.00000

   Energies (kJ/mol)
           Bond        G96Bond          Angle       G96Angle    Proper Dih.
    4.91652e+04    2.47933e+02    2.60681e+04    1.30195e+03    2.75216e+03
  Improper Dih.          LJ-14     Coulomb-14        LJ (SR)   Coulomb (SR)
    4.89383e+02   -3.85350e+02    3.25233e+04    1.73881e+05   -1.26172e+06
   Coul. recip.      Potential Pressure (bar)
    5.84117e+03   -9.69831e+05   -8.12032e+03

           Step           Time
           1013     1013.00000

           Step           Time
           1014     1014.00000

   Energies (kJ/mol)
           Bond        G96Bond          Angle       G96Angle    Proper Dih.
    4.91700e+04    2.60655e+02    2.60698e+04    1.30516e+03    2.75208e+03
  Improper Dih.          LJ-14     Coulomb-14        LJ (SR)   Coulomb (SR)
    4.89254e+02   -3.85330e+02    3.25229e+04    1.73913e+05   -1.26179e+06
   Coul. recip.      Potential Pressure (bar)
    5.83994e+03   -9.69855e+05   -8.11976e+03

           Step           Time
           1015     1015.00000

   Energies (kJ/mol)
           Bond        G96Bond          Angle       G96Angle    Proper Dih.
    4.91741e+04    2.60237e+02    2.60714e+04    1.30425e+03    2.75228e+03
  Improper Dih.          LJ-14     Coulomb-14        LJ (SR)   Coulomb (SR)
    4.89257e+02   -3.85598e+02    3.25227e+04    1.73939e+05   -1.26185e+06
   Coul. recip.      Potential Pressure (bar)
    5.83878e+03   -9.69881e+05   -8.11820e+03

           Step           Time
           1016     1016.00000

   Energies (kJ/mol)
           Bond        G96Bond          Angle       G96Angle    Proper Dih.
    4.91792e+04    2.82159e+02    2.60731e+04    1.30978e+03    2.75212e+03
  Improper Dih.          LJ-14     Coulomb-14        LJ (SR)   Coulomb (SR)
    4.89132e+02   -3.85497e+02    3.25223e+04    1.73969e+05   -1.26192e+06
   Coul. recip.      Potential Pressure (bar)
    5.83765e+03   -9.69888e+05   -8.11870e+03

           Step           Time
           1017     1017.00000

   Energies (kJ/mol)
           Bond        G96Bond          Angle       G96Angle    Proper Dih.
    4.91834e+04    2.86032e+02    2.60746e+04    1.30938e+03    2.75238e+03
  Improper Dih.          LJ-14     Coulomb-14        LJ (SR)   Coulomb (SR)
    4.89168e+02   -3.85848e+02    3.25221e+04    1.73996e+05   -1.26198e+06
   Coul. recip.      Potential Pressure (bar)
    5.83642e+03   -9.69913e+05   -8.11702e+03

           Step           Time
           1018     1018.00000

           Step           Time
           1019     1019.00000

   Energies (kJ/mol)
           Bond        G96Bond          Angle       G96Angle    Proper Dih.
    4.91859e+04    2.40818e+02    2.60755e+04    1.30035e+03    2.75226e+03
  Improper Dih.          LJ-14     Coulomb-14        LJ (SR)   Coulomb (SR)
    4.89021e+02   -3.85758e+02    3.25219e+04    1.74010e+05   -1.26201e+06
   Coul. recip.      Potential Pressure (bar)
    5.83590e+03   -9.69985e+05   -8.11402e+03

           Step           Time
           1020     1020.00000

   Energies (kJ/mol)
           Bond        G96Bond          Angle       G96Angle    Proper Dih.
    4.92029e+04    3.16301e+02    2.60813e+04    1.31550e+03    2.75254e+03
  Improper Dih.          LJ-14     Coulomb-14        LJ (SR)   Coulomb (SR)
    4.88944e+02   -3.86287e+02    3.25209e+04    1.74115e+05   -1.26225e+06
   Coul. recip.      Potential Pressure (bar)
    5.83149e+03   -9.70009e+05   -8.11396e+03

           Step           Time
           1021     1021.00000

   Energies (kJ/mol)
           Bond        G96Bond          Angle       G96Angle    Proper Dih.
    4.92055e+04    2.49351e+02    2.60822e+04    1.30191e+03    2.75237e+03
  Improper Dih.          LJ-14     Coulomb-14        LJ (SR)   Coulomb (SR)
    4.88744e+02   -3.86145e+02    3.25206e+04    1.74131e+05   -1.26229e+06
   Coul. recip.      Potential Pressure (bar)
    5.83095e+03   -9.70111e+05   -8.10977e+03

           Step           Time
           1022     1022.00000

           Step           Time
           1023     1023.00000

   Energies (kJ/mol)
           Bond        G96Bond          Angle       G96Angle    Proper Dih.
    4.92101e+04    2.54756e+02    2.60839e+04    1.30249e+03    2.75252e+03
  Improper Dih.          LJ-14     Coulomb-14        LJ (SR)   Coulomb (SR)
    4.88716e+02   -3.86375e+02    3.25204e+04    1.74160e+05   -1.26235e+06
   Coul. recip.      Potential Pressure (bar)
    5.82970e+03   -9.70137e+05   -8.10835e+03

           Step           Time
           1024     1024.00000

   Energies (kJ/mol)
           Bond        G96Bond          Angle       G96Angle    Proper Dih.
    4.92145e+04    2.60825e+02    2.60854e+04    1.30427e+03    2.75241e+03
  Improper Dih.          LJ-14     Coulomb-14        LJ (SR)   Coulomb (SR)
    4.88615e+02   -3.86319e+02    3.25200e+04    1.74187e+05   -1.26242e+06
   Coul. recip.      Potential Pressure (bar)
    5.82872e+03   -9.70161e+05   -8.10808e+03

           Step           Time
           1025     1025.00000

   Energies (kJ/mol)
           Bond        G96Bond          Angle       G96Angle    Proper Dih.
    4.92190e+04    2.71388e+02    2.60870e+04    1.30576e+03    2.75263e+03
  Improper Dih.          LJ-14     Coulomb-14        LJ (SR)   Coulomb (SR)
    4.88611e+02   -3.86606e+02    3.25198e+04    1.74216e+05   -1.26248e+06
   Coul. recip.      Potential Pressure (bar)
    5.82740e+03   -9.70179e+05   -8.10678e+03

           Step           Time
           1026     1026.00000

   Energies (kJ/mol)
           Bond        G96Bond          Angle       G96Angle    Proper Dih.
    4.92235e+04    2.84766e+02    2.60886e+04    1.30935e+03    2.75245e+03
  Improper Dih.          LJ-14     Coulomb-14        LJ (SR)   Coulomb (SR)
    4.88497e+02   -3.86480e+02    3.25194e+04    1.74242e+05   -1.26255e+06
   Coul. recip.      Potential Pressure (bar)
    5.82649e+03   -9.70197e+05   -8.10712e+03

           Step           Time
           1027     1027.00000

   Energies (kJ/mol)
           Bond        G96Bond          Angle       G96Angle    Proper Dih.
    4.92280e+04    3.05491e+02    2.60902e+04    1.31272e+03    2.75274e+03
  Improper Dih.          LJ-14     Coulomb-14        LJ (SR)   Coulomb (SR)
    4.88532e+02   -3.86855e+02    3.25193e+04    1.74272e+05   -1.26261e+06
   Coul. recip.      Potential Pressure (bar)
    5.82512e+03   -9.70199e+05   -8.10613e+03

           Step           Time
           1028     1028.00000

           Step           Time
           1029     1029.00000

   Energies (kJ/mol)
           Bond        G96Bond          Angle       G96Angle    Proper Dih.
    4.92303e+04    2.40184e+02    2.60910e+04    1.29932e+03    2.75261e+03
  Improper Dih.          LJ-14     Coulomb-14        LJ (SR)   Coulomb (SR)
    4.88368e+02   -3.86751e+02    3.25191e+04    1.74284e+05   -1.26264e+06
   Coul. recip.      Potential Pressure (bar)
    5.82469e+03   -9.70297e+05   -8.10210e+03

           Step           Time
           1030     1030.00000

   Energies (kJ/mol)
           Bond        G96Bond          Angle       G96Angle    Proper Dih.
    4.92597e+04    3.47738e+02    2.61008e+04    1.32134e+03    2.75295e+03
  Improper Dih.          LJ-14     Coulomb-14        LJ (SR)   Coulomb (SR)
    4.88182e+02   -3.87526e+02    3.25173e+04    1.74461e+05   -1.26304e+06
   Coul. recip.      Potential Pressure (bar)
    5.81738e+03   -9.70359e+05   -8.10149e+03

           Step           Time
           1031     1031.00000

   Energies (kJ/mol)
           Bond        G96Bond          Angle       G96Angle    Proper Dih.
    4.92617e+04    2.47413e+02    2.61015e+04    1.30034e+03    2.75279e+03
  Improper Dih.          LJ-14     Coulomb-14        LJ (SR)   Coulomb (SR)
    4.87938e+02   -3.87374e+02    3.25171e+04    1.74475e+05   -1.26308e+06
   Coul. recip.      Potential Pressure (bar)
    5.81699e+03   -9.70506e+05   -8.09528e+03

           Step           Time
           1032     1032.00000

           Step           Time
           1033     1033.00000

   Energies (kJ/mol)
           Bond        G96Bond          Angle       G96Angle    Proper Dih.
    4.92668e+04    2.62963e+02    2.61034e+04    1.30314e+03    2.75297e+03
  Improper Dih.          LJ-14     Coulomb-14        LJ (SR)   Coulomb (SR)
    4.87888e+02   -3.87634e+02    3.25168e+04    1.74511e+05   -1.26316e+06
   Coul. recip.      Potential Pressure (bar)
    5.81548e+03   -9.70523e+05   -8.09385e+03

           Step           Time
           1034     1034.00000

   Energies (kJ/mol)
           Bond        G96Bond          Angle       G96Angle    Proper Dih.
    4.92706e+04    2.59539e+02    2.61048e+04    1.30284e+03    2.75285e+03
  Improper Dih.          LJ-14     Coulomb-14        LJ (SR)   Coulomb (SR)
    4.87791e+02   -3.87562e+02    3.25165e+04    1.74534e+05   -1.26321e+06
   Coul. recip.      Potential Pressure (bar)
    5.81470e+03   -9.70553e+05   -8.09321e+03

           Step           Time
           1035     1035.00000

   Energies (kJ/mol)
           Bond        G96Bond          Angle       G96Angle    Proper Dih.
    4.92758e+04    2.85191e+02    2.61066e+04    1.30764e+03    2.75308e+03
  Improper Dih.          LJ-14     Coulomb-14        LJ (SR)   Coulomb (SR)
    4.87791e+02   -3.87873e+02    3.25162e+04    1.74566e+05   -1.26328e+06
   Coul. recip.      Potential Pressure (bar)
    5.81323e+03   -9.70557e+05   -8.09255e+03

           Step           Time
           1036     1036.00000

   Energies (kJ/mol)
           Bond        G96Bond          Angle       G96Angle    Proper Dih.
    4.92798e+04    2.85342e+02    2.61080e+04    1.30828e+03    2.75289e+03
  Improper Dih.          LJ-14     Coulomb-14        LJ (SR)   Coulomb (SR)
    4.87673e+02   -3.87728e+02    3.25159e+04    1.74590e+05   -1.26334e+06
   Coul. recip.      Potential Pressure (bar)
    5.81247e+03   -9.70586e+05   -8.09224e+03

           Step           Time
           1037     1037.00000

           Step           Time
           1038     1038.00000

   Energies (kJ/mol)
           Bond        G96Bond          Angle       G96Angle    Proper Dih.
    4.92822e+04    2.41435e+02    2.61089e+04    1.29846e+03    2.75304e+03
  Improper Dih.          LJ-14     Coulomb-14        LJ (SR)   Coulomb (SR)
    4.87615e+02   -3.87933e+02    3.25158e+04    1.74606e+05   -1.26337e+06
   Coul. recip.      Potential Pressure (bar)
    5.81173e+03   -9.70656e+05   -8.08835e+03

           Step           Time
           1039     1039.00000

   Energies (kJ/mol)
           Bond        G96Bond          Angle       G96Angle    Proper Dih.
    4.92968e+04    3.08666e+02    2.61139e+04    1.31297e+03    2.75296e+03
  Improper Dih.          LJ-14     Coulomb-14        LJ (SR)   Coulomb (SR)
    4.87442e+02   -3.88042e+02    3.25149e+04    1.74693e+05   -1.26358e+06
   Coul. recip.      Potential Pressure (bar)
    5.80831e+03   -9.70675e+05   -8.08955e+03

           Step           Time
           1040     1040.00000

   Energies (kJ/mol)
           Bond        G96Bond          Angle       G96Angle    Proper Dih.
    4.92994e+04    2.50224e+02    2.61148e+04    1.29988e+03    2.75320e+03
  Improper Dih.          LJ-14     Coulomb-14        LJ (SR)   Coulomb (SR)
    4.87390e+02   -3.88336e+02    3.25148e+04    1.74712e+05   -1.26362e+06
   Coul. recip.      Potential Pressure (bar)
    5.80749e+03   -9.70766e+05   -8.08442e+03

           Step           Time
           1041     1041.00000

           Step           Time
           1042     1042.00000

   Energies (kJ/mol)
           Bond        G96Bond          Angle       G96Angle    Proper Dih.
    4.93035e+04    2.52863e+02    2.61163e+04    1.30080e+03    2.75311e+03
  Improper Dih.          LJ-14     Coulomb-14        LJ (SR)   Coulomb (SR)
    4.87286e+02   -3.88301e+02    3.25145e+04    1.74737e+05   -1.26368e+06
   Coul. recip.      Potential Pressure (bar)
    5.80655e+03   -9.70791e+05   -8.08375e+03

           Step           Time
           1043     1043.00000

   Energies (kJ/mol)
           Bond        G96Bond          Angle       G96Angle    Proper Dih.
    4.93082e+04    2.61462e+02    2.61179e+04    1.30202e+03    2.75329e+03
  Improper Dih.          LJ-14     Coulomb-14        LJ (SR)   Coulomb (SR)
    4.87278e+02   -3.88555e+02    3.25142e+04    1.74767e+05   -1.26374e+06
   Coul. recip.      Potential Pressure (bar)
    5.80529e+03   -9.70812e+05   -8.08262e+03

           Step           Time
           1044     1044.00000

   Energies (kJ/mol)
           Bond        G96Bond          Angle       G96Angle    Proper Dih.
    4.93124e+04    2.67766e+02    2.61193e+04    1.30393e+03    2.75315e+03
  Improper Dih.          LJ-14     Coulomb-14        LJ (SR)   Coulomb (SR)
    4.87159e+02   -3.88465e+02    3.25139e+04    1.74792e+05   -1.26380e+06
   Coul. recip.      Potential Pressure (bar)
    5.80439e+03   -9.70832e+05   -8.08235e+03

           Step           Time
           1045     1045.00000

   Energies (kJ/mol)
           Bond        G96Bond          Angle       G96Angle    Proper Dih.
    4.93170e+04    2.84093e+02    2.61210e+04    1.30654e+03    2.75340e+03
  Improper Dih.          LJ-14     Coulomb-14        LJ (SR)   Coulomb (SR)
    4.87182e+02   -3.88789e+02    3.25137e+04    1.74822e+05   -1.26386e+06
   Coul. recip.      Potential Pressure (bar)
    5.80313e+03   -9.70843e+05   -8.08139e+03

           Step           Time
           1046     1046.00000

   Energies (kJ/mol)
           Bond        G96Bond          Angle       G96Angle    Proper Dih.
    4.93213e+04    2.99436e+02    2.61224e+04    1.31072e+03    2.75319e+03
  Improper Dih.          LJ-14     Coulomb-14        LJ (SR)   Coulomb (SR)
    4.87050e+02   -3.88622e+02    3.25133e+04    1.74847e+05   -1.26393e+06
   Coul. recip.      Potential Pressure (bar)
    5.80224e+03   -9.70859e+05   -8.08184e+03

           Step           Time
           1047     1047.00000

           Step           Time
           1048     1048.00000

   Energies (kJ/mol)
           Bond        G96Bond          Angle       G96Angle    Proper Dih.
    4.93235e+04    2.40681e+02    2.61232e+04    1.29754e+03    2.75335e+03
  Improper Dih.          LJ-14     Coulomb-14        LJ (SR)   Coulomb (SR)
    4.86992e+02   -3.88841e+02    3.25133e+04    1.74862e+05   -1.26396e+06
   Coul. recip.      Potential Pressure (bar)
    5.80158e+03   -9.70945e+05   -8.07711e+03

           Step           Time
           1049     1049.00000

   Energies (kJ/mol)
           Bond        G96Bond          Angle       G96Angle    Proper Dih.
    4.93465e+04    3.25973e+02    2.61309e+04    1.31586e+03    2.75331e+03
  Improper Dih.          LJ-14     Coulomb-14        LJ (SR)   Coulomb (SR)
    4.86714e+02   -3.89105e+02    3.25119e+04    1.74999e+05   -1.26427e+06
   Coul. recip.      Potential Pressure (bar)
    5.79623e+03   -9.70996e+05   -8.07771e+03

           Step           Time
           1050     1050.00000

   Energies (kJ/mol)
           Bond        G96Bond          Angle       G96Angle    Proper Dih.
    4.93487e+04    2.48374e+02    2.61317e+04    1.29857e+03    2.75357e+03
  Improper Dih.          LJ-14     Coulomb-14        LJ (SR)   Coulomb (SR)
    4.86657e+02   -3.89408e+02    3.25118e+04    1.75016e+05   -1.26431e+06
   Coul. recip.      Potential Pressure (bar)
    5.79547e+03   -9.71108e+05   -8.07140e+03

           Step           Time
           1051     1051.00000

           Step           Time
           1052     1052.00000

   Energies (kJ/mol)
           Bond        G96Bond          Angle       G96Angle    Proper Dih.
    4.93533e+04    2.58405e+02    2.61334e+04    1.30114e+03    2.75349e+03
  Improper Dih.          LJ-14     Coulomb-14        LJ (SR)   Coulomb (SR)
    4.86533e+02   -3.89388e+02    3.25115e+04    1.75046e+05   -1.26438e+06
   Coul. recip.      Potential Pressure (bar)
    5.79440e+03   -9.71131e+05   -8.07082e+03

           Step           Time
           1053     1053.00000

   Energies (kJ/mol)
           Bond        G96Bond          Angle       G96Angle    Proper Dih.
    4.93573e+04    2.59530e+02    2.61348e+04    1.30066e+03    2.75368e+03
  Improper Dih.          LJ-14     Coulomb-14        LJ (SR)   Coulomb (SR)
    4.86534e+02   -3.89640e+02    3.25113e+04    1.75072e+05   -1.26443e+06
   Coul. recip.      Potential Pressure (bar)
    5.79331e+03   -9.71153e+05   -8.06935e+03

           Step           Time
           1054     1054.00000

   Energies (kJ/mol)
           Bond        G96Bond          Angle       G96Angle    Proper Dih.
    4.93620e+04    2.77150e+02    2.61364e+04    1.30515e+03    2.75353e+03
  Improper Dih.          LJ-14     Coulomb-14        LJ (SR)   Coulomb (SR)
    4.86410e+02   -3.89551e+02    3.25109e+04    1.75100e+05   -1.26450e+06
   Coul. recip.      Potential Pressure (bar)
    5.79230e+03   -9.71166e+05   -8.06958e+03

           Step           Time
           1055     1055.00000

   Energies (kJ/mol)
           Bond        G96Bond          Angle       G96Angle    Proper Dih.
    4.93661e+04    2.82932e+02    2.61379e+04    1.30531e+03    2.75379e+03
  Improper Dih.          LJ-14     Coulomb-14        LJ (SR)   Coulomb (SR)
    4.86438e+02   -3.89880e+02    3.25108e+04    1.75127e+05   -1.26456e+06
   Coul. recip.      Potential Pressure (bar)
    5.79117e+03   -9.71185e+05   -8.06804e+03

           Step           Time
           1056     1056.00000

           Step           Time
           1057     1057.00000

   Energies (kJ/mol)
           Bond        G96Bond          Angle       G96Angle    Proper Dih.
    4.93684e+04    2.41230e+02    2.61387e+04    1.29695e+03    2.75367e+03
  Improper Dih.          LJ-14     Coulomb-14        LJ (SR)   Coulomb (SR)
    4.86300e+02   -3.89799e+02    3.25106e+04    1.75141e+05   -1.26459e+06
   Coul. recip.      Potential Pressure (bar)
    5.79068e+03   -9.71254e+05   -8.06524e+03

           Step           Time
           1058     1058.00000

   Energies (kJ/mol)
           Bond        G96Bond          Angle       G96Angle    Proper Dih.
    4.93866e+04    3.10351e+02    2.61449e+04    1.31080e+03    2.75395e+03
  Improper Dih.          LJ-14     Coulomb-14        LJ (SR)   Coulomb (SR)
    4.86192e+02   -3.90335e+02    3.25096e+04    1.75251e+05   -1.26484e+06
   Coul. recip.      Potential Pressure (bar)
    5.78626e+03   -9.71292e+05   -8.06457e+03

           Step           Time
           1059     1059.00000

   Energies (kJ/mol)
           Bond        G96Bond          Angle       G96Angle    Proper Dih.
    4.93890e+04    2.48451e+02    2.61457e+04    1.29820e+03    2.75380e+03
  Improper Dih.          LJ-14     Coulomb-14        LJ (SR)   Coulomb (SR)
    4.85999e+02   -3.90208e+02    3.25094e+04    1.75266e+05   -1.26488e+06
   Coul. recip.      Potential Pressure (bar)
    5.78581e+03   -9.71387e+05   -8.06063e+03

           Step           Time
           1060     1060.00000

           Step           Time
           1061     1061.00000

   Energies (kJ/mol)
           Bond        G96Bond          Angle       G96Angle    Proper Dih.
    4.93934e+04    2.54617e+02    2.61473e+04    1.29901e+03    2.75395e+03
  Improper Dih.          LJ-14     Coulomb-14        LJ (SR)   Coulomb (SR)
    4.85966e+02   -3.90429e+02    3.25091e+04    1.75296e+05   -1.26494e+06
   Coul. recip.      Potential Pressure (bar)
    5.78458e+03   -9.71410e+05   -8.05916e+03

           Step           Time
           1062     1062.00000

   Energies (kJ/mol)
           Bond        G96Bond          Angle       G96Angle    Proper Dih.
    4.93975e+04    2.58402e+02    2.61487e+04    1.30024e+03    2.75385e+03
  Improper Dih.          LJ-14     Coulomb-14        LJ (SR)   Coulomb (SR)
    4.85864e+02   -3.90379e+02    3.25088e+04    1.75321e+05   -1.26501e+06
   Coul. recip.      Potential Pressure (bar)
    5.78375e+03   -9.71437e+05   -8.05880e+03

           Step           Time
           1063     1063.00000

   Energies (kJ/mol)
           Bond        G96Bond          Angle       G96Angle    Proper Dih.
    4.94020e+04    2.69772e+02    2.61503e+04    1.30198e+03    2.75405e+03
  Improper Dih.          LJ-14     Coulomb-14        LJ (SR)   Coulomb (SR)
    4.85858e+02   -3.90652e+02    3.25086e+04    1.75350e+05   -1.26506e+06
   Coul. recip.      Potential Pressure (bar)
    5.78251e+03   -9.71449e+05   -8.05757e+03

           Step           Time
           1064     1064.00000

   Energies (kJ/mol)
           Bond        G96Bond          Angle       G96Angle    Proper Dih.
    4.94062e+04    2.79281e+02    2.61518e+04    1.30465e+03    2.75389e+03
  Improper Dih.          LJ-14     Coulomb-14        LJ (SR)   Coulomb (SR)
    4.85741e+02   -3.90541e+02    3.25083e+04    1.75375e+05   -1.26512e+06
   Coul. recip.      Potential Pressure (bar)
    5.78165e+03   -9.71469e+05   -8.05765e+03

           Step           Time
           1065     1065.00000

   Energies (kJ/mol)
           Bond        G96Bond          Angle       G96Angle    Proper Dih.
    4.94107e+04    3.00606e+02    2.61533e+04    1.30827e+03    2.75417e+03
  Improper Dih.          LJ-14     Coulomb-14        LJ (SR)   Coulomb (SR)
    4.85773e+02   -3.90889e+02    3.25082e+04    1.75404e+05   -1.26519e+06
   Coul. recip.      Potential Pressure (bar)
    5.78040e+03   -9.71473e+05   -8.05672e+03

           Step           Time
           1066     1066.00000

   Energies (kJ/mol)
           Bond        G96Bond          Angle       G96Angle    Proper Dih.
    4.94149e+04    3.23510e+02    2.61548e+04    1.31409e+03    2.75391e+03
  Improper Dih.          LJ-14     Coulomb-14        LJ (SR)   Coulomb (SR)
    4.85643e+02   -3.90691e+02    3.25078e+04    1.75429e+05   -1.26525e+06
   Coul. recip.      Potential Pressure (bar)
    5.77963e+03   -9.71475e+05   -8.05776e+03

           Step           Time
           1067     1067.00000

           Step           Time
           1068     1068.00000

   Energies (kJ/mol)
           Bond        G96Bond          Angle       G96Angle    Proper Dih.
    4.94171e+04    2.41377e+02    2.61556e+04    1.29593e+03    2.75410e+03
  Improper Dih.          LJ-14     Coulomb-14        LJ (SR)   Coulomb (SR)
    4.85559e+02   -3.90931e+02    3.25077e+04    1.75444e+05   -1.26528e+06
   Coul. recip.      Potential Pressure (bar)
    5.77896e+03   -9.71590e+05   -8.05150e+03

           Step           Time
           1069     1069.00000

   Energies (kJ/mol)
           Bond        G96Bond          Angle       G96Angle    Proper Dih.
    4.94408e+04    3.60452e+02    2.61635e+04    1.32138e+03    2.75402e+03
  Improper Dih.          LJ-14     Coulomb-14        LJ (SR)   Coulomb (SR)
    4.85279e+02   -3.91159e+02    3.25063e+04    1.75585e+05   -1.26560e+06
   Coul. recip.      Potential Pressure (bar)
    5.77354e+03   -9.71604e+05   -8.05395e+03

           Step           Time
           1070     1070.00000

   Energies (kJ/mol)
           Bond        G96Bond          Angle       G96Angle    Proper Dih.
    4.94429e+04    2.51287e+02    2.61643e+04    1.29740e+03    2.75433e+03
  Improper Dih.          LJ-14     Coulomb-14        LJ (SR)   Coulomb (SR)
    4.85215e+02   -3.91513e+02    3.25063e+04    1.75602e+05   -1.26564e+06
   Coul. recip.      Potential Pressure (bar)
    5.77285e+03   -9.71752e+05   -8.04570e+03

           Step           Time
           1071     1071.00000

           Step           Time
           1072     1072.00000

   Energies (kJ/mol)
           Bond        G96Bond          Angle       G96Angle    Proper Dih.
    4.94475e+04    2.65885e+02    2.61659e+04    1.30102e+03    2.75423e+03
  Improper Dih.          LJ-14     Coulomb-14        LJ (SR)   Coulomb (SR)
    4.85078e+02   -3.91476e+02    3.25059e+04    1.75632e+05   -1.26571e+06
   Coul. recip.      Potential Pressure (bar)
    5.77182e+03   -9.71770e+05   -8.04540e+03

           Step           Time
           1073     1073.00000

   Energies (kJ/mol)
           Bond        G96Bond          Angle       G96Angle    Proper Dih.
    4.94514e+04    2.66312e+02    2.61673e+04    1.30028e+03    2.75445e+03
  Improper Dih.          LJ-14     Coulomb-14        LJ (SR)   Coulomb (SR)
    4.85094e+02   -3.91754e+02    3.25058e+04    1.75658e+05   -1.26576e+06
   Coul. recip.      Potential Pressure (bar)
    5.77077e+03   -9.71796e+05   -8.04383e+03

           Step           Time
           1074     1074.00000

   Energies (kJ/mol)
           Bond        G96Bond          Angle       G96Angle    Proper Dih.
    4.94561e+04    2.91641e+02    2.61690e+04    1.30658e+03    2.75427e+03
  Improper Dih.          LJ-14     Coulomb-14        LJ (SR)   Coulomb (SR)
    4.84960e+02   -3.91633e+02    3.25054e+04    1.75686e+05   -1.26583e+06
   Coul. recip.      Potential Pressure (bar)
    5.76978e+03   -9.71797e+05   -8.04457e+03

           Step           Time
           1075     1075.00000

   Energies (kJ/mol)
           Bond        G96Bond          Angle       G96Angle    Proper Dih.
    4.94601e+04    2.97708e+02    2.61704e+04    1.30661e+03    2.75457e+03
  Improper Dih.          LJ-14     Coulomb-14        LJ (SR)   Coulomb (SR)
    4.85011e+02   -3.92001e+02    3.25053e+04    1.75712e+05   -1.26589e+06
   Coul. recip.      Potential Pressure (bar)
    5.76869e+03   -9.71817e+05   -8.04293e+03

           Step           Time
           1076     1076.00000

           Step           Time
           1077     1077.00000

   Energies (kJ/mol)
           Bond        G96Bond          Angle       G96Angle    Proper Dih.
    4.94624e+04    2.42345e+02    2.61712e+04    1.29544e+03    2.75443e+03
  Improper Dih.          LJ-14     Coulomb-14        LJ (SR)   Coulomb (SR)
    4.84845e+02   -3.91897e+02    3.25051e+04    1.75726e+05   -1.26592e+06
   Coul. recip.      Potential Pressure (bar)
    5.76825e+03   -9.71898e+05   -8.03939e+03

           Step           Time
           1078     1078.00000

           Step           Time
           1079     1079.00000

   Energies (kJ/mol)
           Bond        G96Bond          Angle       G96Angle    Proper Dih.
    4.94707e+04    2.57991e+02    2.61740e+04    1.29829e+03    2.75458e+03
  Improper Dih.          LJ-14     Coulomb-14        LJ (SR)   Coulomb (SR)
    4.84772e+02   -3.92168e+02    3.25047e+04    1.75777e+05   -1.26603e+06
   Coul. recip.      Potential Pressure (bar)
    5.76620e+03   -9.71936e+05   -8.03791e+03

           Step           Time
           1080     1080.00000

   Energies (kJ/mol)
           Bond        G96Bond          Angle       G96Angle    Proper Dih.
    4.94735e+04    2.46186e+02    2.61750e+04    1.29609e+03    2.75450e+03
  Improper Dih.          LJ-14     Coulomb-14        LJ (SR)   Coulomb (SR)
    4.84673e+02   -3.92119e+02    3.25045e+04    1.75796e+05   -1.26607e+06
   Coul. recip.      Potential Pressure (bar)
    5.76560e+03   -9.71971e+05   -8.03677e+03

           Step           Time
           1081     1081.00000

   Energies (kJ/mol)
           Bond        G96Bond          Angle       G96Angle    Proper Dih.
    4.94801e+04    2.70631e+02    2.61773e+04    1.30070e+03    2.75469e+03
  Improper Dih.          LJ-14     Coulomb-14        LJ (SR)   Coulomb (SR)
    4.84639e+02   -3.92399e+02    3.25042e+04    1.75837e+05   -1.26617e+06
   Coul. recip.      Potential Pressure (bar)
    5.76395e+03   -9.71985e+05   -8.03602e+03

           Step           Time
           1082     1082.00000

   Energies (kJ/mol)
           Bond        G96Bond          Angle       G96Angle    Proper Dih.
    4.94834e+04    2.56352e+02    2.61784e+04    1.29817e+03    2.75455e+03
  Improper Dih.          LJ-14     Coulomb-14        LJ (SR)   Coulomb (SR)
    4.84518e+02   -3.92310e+02    3.25039e+04    1.75857e+05   -1.26621e+06
   Coul. recip.      Potential Pressure (bar)
    5.76332e+03   -9.72024e+05   -8.03478e+03

           Step           Time
           1083     1083.00000

           Step           Time
           1084     1084.00000

   Energies (kJ/mol)
           Bond        G96Bond          Angle       G96Angle    Proper Dih.
    4.94861e+04    2.43511e+02    2.61794e+04    1.29503e+03    2.75467e+03
  Improper Dih.          LJ-14     Coulomb-14        LJ (SR)   Coulomb (SR)
    4.84487e+02   -3.92473e+02    3.25038e+04    1.75875e+05   -1.26625e+06
   Coul. recip.      Potential Pressure (bar)
    5.76257e+03   -9.72059e+05   -8.03288e+03

           Step           Time
           1085     1085.00000

   Energies (kJ/mol)
           Bond        G96Bond          Angle       G96Angle    Proper Dih.
    4.94938e+04    2.66560e+02    2.61820e+04    1.30020e+03    2.75461e+03
  Improper Dih.          LJ-14     Coulomb-14        LJ (SR)   Coulomb (SR)
    4.84360e+02   -3.92514e+02    3.25033e+04    1.75922e+05   -1.26636e+06
   Coul. recip.      Potential Pressure (bar)
    5.76089e+03   -9.72083e+05   -8.03275e+03

           Step           Time
           1086     1086.00000

   Energies (kJ/mol)
           Bond        G96Bond          Angle       G96Angle    Proper Dih.
    4.94969e+04    2.50132e+02    2.61831e+04    1.29614e+03    2.75479e+03
  Improper Dih.          LJ-14     Coulomb-14        LJ (SR)   Coulomb (SR)
    4.84334e+02   -3.92732e+02    3.25032e+04    1.75942e+05   -1.26640e+06
   Coul. recip.      Potential Pressure (bar)
    5.76006e+03   -9.72124e+05   -8.03032e+03

           Step           Time
           1087     1087.00000

           Step           Time
           1088     1088.00000

   Energies (kJ/mol)
           Bond        G96Bond          Angle       G96Angle    Proper Dih.
    4.94999e+04    2.43954e+02    2.61842e+04    1.29508e+03    2.75473e+03
  Improper Dih.          LJ-14     Coulomb-14        LJ (SR)   Coulomb (SR)
    4.84250e+02   -3.92714e+02    3.25030e+04    1.75960e+05   -1.26644e+06
   Coul. recip.      Potential Pressure (bar)
    5.75940e+03   -9.72153e+05   -8.02939e+03

           Step           Time
           1089     1089.00000

   Energies (kJ/mol)
           Bond        G96Bond          Angle       G96Angle    Proper Dih.
    4.95063e+04    2.57444e+02    2.61864e+04    1.29747e+03    2.75488e+03
  Improper Dih.          LJ-14     Coulomb-14        LJ (SR)   Coulomb (SR)
    4.84198e+02   -3.92957e+02    3.25027e+04    1.76000e+05   -1.26654e+06
   Coul. recip.      Potential Pressure (bar)
    5.75783e+03   -9.72181e+05   -8.02816e+03

           Step           Time
           1090     1090.00000

   Energies (kJ/mol)
           Bond        G96Bond          Angle       G96Angle    Proper Dih.
    4.95096e+04    2.49686e+02    2.61875e+04    1.29619e+03    2.75478e+03
  Improper Dih.          LJ-14     Coulomb-14        LJ (SR)   Coulomb (SR)
    4.84096e+02   -3.92909e+02    3.25025e+04    1.76020e+05   -1.26658e+06
   Coul. recip.      Potential Pressure (bar)
    5.75718e+03   -9.72214e+05   -8.02716e+03

           Step           Time
           1091     1091.00000

   Energies (kJ/mol)
           Bond        G96Bond          Angle       G96Angle    Proper Dih.
    4.95152e+04    2.71270e+02    2.61895e+04    1.30016e+03    2.75498e+03
  Improper Dih.          LJ-14     Coulomb-14        LJ (SR)   Coulomb (SR)
    4.84080e+02   -3.93180e+02    3.25022e+04    1.76056e+05   -1.26666e+06
   Coul. recip.      Potential Pressure (bar)
    5.75572e+03   -9.72221e+05   -8.02645e+03

           Step           Time
           1092     1092.00000

   Energies (kJ/mol)
           Bond        G96Bond          Angle       G96Angle    Proper Dih.
    4.95186e+04    2.63053e+02    2.61907e+04    1.29898e+03    2.75483e+03
  Improper Dih.          LJ-14     Coulomb-14        LJ (SR)   Coulomb (SR)
    4.83957e+02   -3.93085e+02    3.25020e+04    1.76077e+05   -1.26671e+06
   Coul. recip.      Potential Pressure (bar)
    5.75505e+03   -9.72258e+05   -8.02551e+03

           Step           Time
           1093     1093.00000

           Step           Time
           1094     1094.00000

   Energies (kJ/mol)
           Bond        G96Bond          Angle       G96Angle    Proper Dih.
    4.95211e+04    2.42780e+02    2.61915e+04    1.29423e+03    2.75496e+03
  Improper Dih.          LJ-14     Coulomb-14        LJ (SR)   Coulomb (SR)
    4.83924e+02   -3.93250e+02    3.25019e+04    1.76093e+05   -1.26675e+06
   Coul. recip.      Potential Pressure (bar)
    5.75439e+03   -9.72301e+05   -8.02317e+03

           Step           Time
           1095     1095.00000

   Energies (kJ/mol)
           Bond        G96Bond          Angle       G96Angle    Proper Dih.
    4.95310e+04    2.75784e+02    2.61949e+04    1.30150e+03    2.75490e+03
  Improper Dih.          LJ-14     Coulomb-14        LJ (SR)   Coulomb (SR)
    4.83770e+02   -3.93327e+02    3.25013e+04    1.76153e+05   -1.26688e+06
   Coul. recip.      Potential Pressure (bar)
    5.75222e+03   -9.72325e+05   -8.02305e+03

           Step           Time
           1096     1096.00000

   Energies (kJ/mol)
           Bond        G96Bond          Angle       G96Angle    Proper Dih.
    4.95337e+04    2.49205e+02    2.61959e+04    1.29527e+03    2.75509e+03
  Improper Dih.          LJ-14     Coulomb-14        LJ (SR)   Coulomb (SR)
    4.83743e+02   -3.93553e+02    3.25012e+04    1.76171e+05   -1.26692e+06
   Coul. recip.      Potential Pressure (bar)
    5.75146e+03   -9.72374e+05   -8.02008e+03

           Step           Time
           1097     1097.00000

           Step           Time
           1098     1098.00000

   Energies (kJ/mol)
           Bond        G96Bond          Angle       G96Angle    Proper Dih.
    4.95371e+04    2.46492e+02    2.61971e+04    1.29495e+03    2.75502e+03
  Improper Dih.          LJ-14     Coulomb-14        LJ (SR)   Coulomb (SR)
    4.83650e+02   -3.93536e+02    3.25010e+04    1.76193e+05   -1.26697e+06
   Coul. recip.      Potential Pressure (bar)
    5.75069e+03   -9.72404e+05   -8.01921e+03

           Step           Time
           1099     1099.00000

   Energies (kJ/mol)
           Bond        G96Bond          Angle       G96Angle    Proper Dih.
    4.95423e+04    2.56721e+02    2.61989e+04    1.29664e+03    2.75518e+03
  Improper Dih.          LJ-14     Coulomb-14        LJ (SR)   Coulomb (SR)
    4.83619e+02   -3.93763e+02    3.25007e+04    1.76226e+05   -1.26704e+06
   Coul. recip.      Potential Pressure (bar)
    5.74943e+03   -9.72425e+05   -8.01808e+03

           Step           Time
           1100     1100.00000

   Energies (kJ/mol)
           Bond        G96Bond          Angle       G96Angle    Proper Dih.
    4.95459e+04    2.54248e+02    2.62001e+04    1.29653e+03    2.75507e+03
  Improper Dih.          LJ-14     Coulomb-14        LJ (SR)   Coulomb (SR)
    4.83509e+02   -3.93711e+02    3.25005e+04    1.76248e+05   -1.26709e+06
   Coul. recip.      Potential Pressure (bar)
    5.74868e+03   -9.72452e+05   -8.01730e+03

           Step           Time
           1101     1101.00000

   Energies (kJ/mol)
           Bond        G96Bond          Angle       G96Angle    Proper Dih.
    4.95508e+04    2.71411e+02    2.62018e+04    1.29951e+03    2.75528e+03
  Improper Dih.          LJ-14     Coulomb-14        LJ (SR)   Coulomb (SR)
    4.83507e+02   -3.93979e+02    3.25003e+04    1.76279e+05   -1.26716e+06
   Coul. recip.      Potential Pressure (bar)
    5.74744e+03   -9.72466e+05   -8.01647e+03

           Step           Time
           1102     1102.00000

   Energies (kJ/mol)
           Bond        G96Bond          Angle       G96Angle    Proper Dih.
    4.95546e+04    2.71388e+02    2.62031e+04    1.30014e+03    2.75511e+03
  Improper Dih.          LJ-14     Coulomb-14        LJ (SR)   Coulomb (SR)
    4.83378e+02   -3.93877e+02    3.25000e+04    1.76302e+05   -1.26721e+06
   Coul. recip.      Potential Pressure (bar)
    5.74672e+03   -9.72491e+05   -8.01594e+03

           Step           Time
           1103     1103.00000

           Step           Time
           1104     1104.00000

   Energies (kJ/mol)
           Bond        G96Bond          Angle       G96Angle    Proper Dih.
    4.95568e+04    2.42162e+02    2.62039e+04    1.29345e+03    2.75525e+03
  Improper Dih.          LJ-14     Coulomb-14        LJ (SR)   Coulomb (SR)
    4.83344e+02   -3.94047e+02    3.24999e+04    1.76317e+05   -1.26725e+06
   Coul. recip.      Potential Pressure (bar)
    5.74612e+03   -9.72542e+05   -8.01311e+03

           Step           Time
           1105     1105.00000

   Energies (kJ/mol)
           Bond        G96Bond          Angle       G96Angle    Proper Dih.
    4.95704e+04    2.87004e+02    2.62085e+04    1.30318e+03    2.75520e+03
  Improper Dih.          LJ-14     Coulomb-14        LJ (SR)   Coulomb (SR)
    4.83141e+02   -3.94189e+02    3.24992e+04    1.76399e+05   -1.26743e+06
   Coul. recip.      Potential Pressure (bar)
    5.74311e+03   -9.72579e+05   -8.01288e+03

           Step           Time
           1106     1106.00000

   Energies (kJ/mol)
           Bond        G96Bond          Angle       G96Angle    Proper Dih.
    4.95729e+04    2.48222e+02    2.62094e+04    1.29433e+03    2.75541e+03
  Improper Dih.          LJ-14     Coulomb-14        LJ (SR)   Coulomb (SR)
    4.83106e+02   -3.94427e+02    3.24991e+04    1.76417e+05   -1.26747e+06
   Coul. recip.      Potential Pressure (bar)
    5.74242e+03   -9.72642e+05   -8.00915e+03

           Step           Time
           1107     1107.00000

           Step           Time
           1108     1108.00000

   Energies (kJ/mol)
           Bond        G96Bond          Angle       G96Angle    Proper Dih.
    4.95767e+04    2.49886e+02    2.62108e+04    1.29497e+03    2.75534e+03
  Improper Dih.          LJ-14     Coulomb-14        LJ (SR)   Coulomb (SR)
    4.83006e+02   -3.94418e+02    3.24988e+04    1.76441e+05   -1.26753e+06
   Coul. recip.      Potential Pressure (bar)
    5.74156e+03   -9.72670e+05   -8.00837e+03

           Step           Time
           1109     1109.00000

   Energies (kJ/mol)
           Bond        G96Bond          Angle       G96Angle    Proper Dih.
    4.95811e+04    2.55871e+02    2.62123e+04    1.29574e+03    2.75550e+03
  Improper Dih.          LJ-14     Coulomb-14        LJ (SR)   Coulomb (SR)
    4.82986e+02   -3.94634e+02    3.24986e+04    1.76469e+05   -1.26759e+06
   Coul. recip.      Potential Pressure (bar)
    5.74047e+03   -9.72691e+05   -8.00713e+03

           Step           Time
           1110     1110.00000

   Energies (kJ/mol)
           Bond        G96Bond          Angle       G96Angle    Proper Dih.
    4.95851e+04    2.60072e+02    2.62137e+04    1.29707e+03    2.75538e+03
  Improper Dih.          LJ-14     Coulomb-14        LJ (SR)   Coulomb (SR)
    4.82873e+02   -3.94582e+02    3.24984e+04    1.76494e+05   -1.26764e+06
   Coul. recip.      Potential Pressure (bar)
    5.73964e+03   -9.72712e+05   -8.00670e+03

           Step           Time
           1111     1111.00000

   Energies (kJ/mol)
           Bond        G96Bond          Angle       G96Angle    Proper Dih.
    4.95894e+04    2.71390e+02    2.62152e+04    1.29878e+03    2.75560e+03
  Improper Dih.          LJ-14     Coulomb-14        LJ (SR)   Coulomb (SR)
    4.82878e+02   -3.94850e+02    3.24982e+04    1.76521e+05   -1.26771e+06
   Coul. recip.      Potential Pressure (bar)
    5.73855e+03   -9.72729e+05   -8.00561e+03

           Step           Time
           1112     1112.00000

   Energies (kJ/mol)
           Bond        G96Bond          Angle       G96Angle    Proper Dih.
    4.95935e+04    2.81674e+02    2.62166e+04    1.30166e+03    2.75542e+03
  Improper Dih.          LJ-14     Coulomb-14        LJ (SR)   Coulomb (SR)
    4.82748e+02   -3.94740e+02    3.24979e+04    1.76545e+05   -1.26776e+06
   Coul. recip.      Potential Pressure (bar)
    5.73778e+03   -9.72744e+05   -8.00564e+03

           Step           Time
           1113     1113.00000

           Step           Time
           1114     1114.00000

   Energies (kJ/mol)
           Bond        G96Bond          Angle       G96Angle    Proper Dih.
    4.95956e+04    2.41731e+02    2.62173e+04    1.29264e+03    2.75556e+03
  Improper Dih.          LJ-14     Coulomb-14        LJ (SR)   Coulomb (SR)
    4.82710e+02   -3.94917e+02    3.24978e+04    1.76559e+05   -1.26779e+06
   Coul. recip.      Potential Pressure (bar)
    5.73718e+03   -9.72807e+05   -8.00221e+03

           Step           Time
           1115     1115.00000

   Energies (kJ/mol)
           Bond        G96Bond          Angle       G96Angle    Proper Dih.
    4.96167e+04    3.00453e+02    2.62244e+04    1.30518e+03    2.75555e+03
  Improper Dih.          LJ-14     Coulomb-14        LJ (SR)   Coulomb (SR)
    4.82401e+02   -3.95203e+02    3.24967e+04    1.76687e+05   -1.26808e+06
   Coul. recip.      Potential Pressure (bar)
    5.73259e+03   -9.72873e+05   -8.00105e+03

           Step           Time
           1116     1116.00000

   Energies (kJ/mol)
           Bond        G96Bond          Angle       G96Angle    Proper Dih.
    4.96188e+04    2.47213e+02    2.62252e+04    1.29327e+03    2.75577e+03
  Improper Dih.          LJ-14     Coulomb-14        LJ (SR)   Coulomb (SR)
    4.82365e+02   -3.95451e+02    3.24966e+04    1.76703e+05   -1.26811e+06
   Coul. recip.      Potential Pressure (bar)
    5.73193e+03   -9.72952e+05   -7.99640e+03

           Step           Time
           1117     1117.00000

           Step           Time
           1118     1118.00000

   Energies (kJ/mol)
           Bond        G96Bond          Angle       G96Angle    Proper Dih.
    4.96231e+04    2.54211e+02    2.62267e+04    1.29505e+03    2.75570e+03
  Improper Dih.          LJ-14     Coulomb-14        LJ (SR)   Coulomb (SR)
    4.82248e+02   -3.95452e+02    3.24963e+04    1.76731e+05   -1.26818e+06
   Coul. recip.      Potential Pressure (bar)
    5.73096e+03   -9.72980e+05   -7.99566e+03

           Step           Time
           1119     1119.00000

   Energies (kJ/mol)
           Bond        G96Bond          Angle       G96Angle    Proper Dih.
    4.96269e+04    2.54951e+02    2.62281e+04    1.29468e+03    2.75587e+03
  Improper Dih.          LJ-14     Coulomb-14        LJ (SR)   Coulomb (SR)
    4.82237e+02   -3.95668e+02    3.24962e+04    1.76756e+05   -1.26823e+06
   Coul. recip.      Potential Pressure (bar)
    5.73000e+03   -9.73001e+05   -7.99424e+03

           Step           Time
           1120     1120.00000

   Energies (kJ/mol)
           Bond        G96Bond          Angle       G96Angle    Proper Dih.
    4.96314e+04    2.67237e+02    2.62296e+04    1.29778e+03    2.75574e+03
  Improper Dih.          LJ-14     Coulomb-14        LJ (SR)   Coulomb (SR)
    4.82118e+02   -3.95614e+02    3.24959e+04    1.76783e+05   -1.26829e+06
   Coul. recip.      Potential Pressure (bar)
    5.72909e+03   -9.73017e+05   -7.99416e+03

           Step           Time
           1121     1121.00000

   Energies (kJ/mol)
           Bond        G96Bond          Angle       G96Angle    Proper Dih.
    4.96352e+04    2.71258e+02    2.62310e+04    1.29788e+03    2.75598e+03
  Improper Dih.          LJ-14     Coulomb-14        LJ (SR)   Coulomb (SR)
    4.82130e+02   -3.95887e+02    3.24958e+04    1.76808e+05   -1.26835e+06
   Coul. recip.      Potential Pressure (bar)
    5.72806e+03   -9.73039e+05   -7.99268e+03

           Step           Time
           1122     1122.00000

   Energies (kJ/mol)
           Bond        G96Bond          Angle       G96Angle    Proper Dih.
    4.96396e+04    2.94031e+02    2.62325e+04    1.30352e+03    2.75577e+03
  Improper Dih.          LJ-14     Coulomb-14        LJ (SR)   Coulomb (SR)
    4.81998e+02   -3.95768e+02    3.24955e+04    1.76834e+05   -1.26841e+06
   Coul. recip.      Potential Pressure (bar)
    5.72725e+03   -9.73041e+05   -7.99339e+03

           Step           Time
           1123     1123.00000

   Energies (kJ/mol)
           Bond        G96Bond          Angle       G96Angle    Proper Dih.
    4.96435e+04    3.05636e+02    2.62339e+04    1.30486e+03    2.75610e+03
  Improper Dih.          LJ-14     Coulomb-14        LJ (SR)   Coulomb (SR)
    4.82046e+02   -3.96126e+02    3.24954e+04    1.76861e+05   -1.26846e+06
   Coul. recip.      Potential Pressure (bar)
    5.72617e+03   -9.73053e+05   -7.99197e+03

           Step           Time
           1124     1124.00000

           Step           Time
           1125     1125.00000

   Energies (kJ/mol)
           Bond        G96Bond          Angle       G96Angle    Proper Dih.
    4.96456e+04    2.42971e+02    2.62347e+04    1.29210e+03    2.75594e+03
  Improper Dih.          LJ-14     Coulomb-14        LJ (SR)   Coulomb (SR)
    4.81875e+02   -3.96026e+02    3.24952e+04    1.76873e+05   -1.26850e+06
   Coul. recip.      Potential Pressure (bar)
    5.72580e+03   -9.73144e+05   -7.98801e+03

           Step           Time
           1126     1126.00000

           Step           Time
           1127     1127.00000

   Energies (kJ/mol)
           Bond        G96Bond          Angle       G96Angle    Proper Dih.
    4.96548e+04    2.61726e+02    2.62379e+04    1.29561e+03    2.75610e+03
  Improper Dih.          LJ-14     Coulomb-14        LJ (SR)   Coulomb (SR)
    4.81786e+02   -3.96315e+02    3.24947e+04    1.76931e+05   -1.26862e+06
   Coul. recip.      Potential Pressure (bar)
    5.72363e+03   -9.73179e+05   -7.98644e+03

           Step           Time
           1128     1128.00000

   Energies (kJ/mol)
           Bond        G96Bond          Angle       G96Angle    Proper Dih.
    4.96575e+04    2.46678e+02    2.62388e+04    1.29269e+03    2.75601e+03
  Improper Dih.          LJ-14     Coulomb-14        LJ (SR)   Coulomb (SR)
    4.81686e+02   -3.96263e+02    3.24946e+04    1.76948e+05   -1.26866e+06
   Coul. recip.      Potential Pressure (bar)
    5.72314e+03   -9.73218e+05   -7.98519e+03

           Step           Time
           1129     1129.00000

   Energies (kJ/mol)
           Bond        G96Bond          Angle       G96Angle    Proper Dih.
    4.96642e+04    2.75498e+02    2.62412e+04    1.29827e+03    2.75621e+03
  Improper Dih.          LJ-14     Coulomb-14        LJ (SR)   Coulomb (SR)
    4.81645e+02   -3.96551e+02    3.24943e+04    1.76991e+05   -1.26876e+06
   Coul. recip.      Potential Pressure (bar)
    5.72147e+03   -9.73229e+05   -7.98454e+03

           Step           Time
           1130     1130.00000

   Energies (kJ/mol)
           Bond        G96Bond          Angle       G96Angle    Proper Dih.
    4.96673e+04    2.56996e+02    2.62422e+04    1.29479e+03    2.75606e+03
  Improper Dih.          LJ-14     Coulomb-14        LJ (SR)   Coulomb (SR)
    4.81524e+02   -3.96461e+02    3.24940e+04    1.77009e+05   -1.26880e+06
   Coul. recip.      Potential Pressure (bar)
    5.72091e+03   -9.73273e+05   -7.98312e+03

           Step           Time
           1131     1131.00000

           Step           Time
           1132     1132.00000

   Energies (kJ/mol)
           Bond        G96Bond          Angle       G96Angle    Proper Dih.
    4.96701e+04    2.45291e+02    2.62432e+04    1.29192e+03    2.75619e+03
  Improper Dih.          LJ-14     Coulomb-14        LJ (SR)   Coulomb (SR)
    4.81492e+02   -3.96623e+02    3.24939e+04    1.77027e+05   -1.26884e+06
   Coul. recip.      Potential Pressure (bar)
    5.72022e+03   -9.73305e+05   -7.98124e+03

           Step           Time
           1133     1133.00000

   Energies (kJ/mol)
           Bond        G96Bond          Angle       G96Angle    Proper Dih.
    4.96768e+04    2.67460e+02    2.62455e+04    1.29687e+03    2.75611e+03
  Improper Dih.          LJ-14     Coulomb-14        LJ (SR)   Coulomb (SR)
    4.81375e+02   -3.96650e+02    3.24936e+04    1.77068e+05   -1.26893e+06
   Coul. recip.      Potential Pressure (bar)
    5.71883e+03   -9.73323e+05   -7.98123e+03

           Step           Time
           1134     1134.00000

   Energies (kJ/mol)
           Bond        G96Bond          Angle       G96Angle    Proper Dih.
    4.96798e+04    2.52795e+02    2.62466e+04    1.29326e+03    2.75630e+03
  Improper Dih.          LJ-14     Coulomb-14        LJ (SR)   Coulomb (SR)
    4.81348e+02   -3.96867e+02    3.24934e+04    1.77088e+05   -1.26897e+06
   Coul. recip.      Potential Pressure (bar)
    5.71800e+03   -9.73360e+05   -7.97892e+03

           Step           Time
           1135     1135.00000

           Step           Time
           1136     1136.00000

   Energies (kJ/mol)
           Bond        G96Bond          Angle       G96Angle    Proper Dih.
    4.96826e+04    2.44534e+02    2.62476e+04    1.29172e+03    2.75622e+03
  Improper Dih.          LJ-14     Coulomb-14        LJ (SR)   Coulomb (SR)
    4.81265e+02   -3.96846e+02    3.24933e+04    1.77105e+05   -1.26901e+06
   Coul. recip.      Potential Pressure (bar)
    5.71744e+03   -9.73389e+05   -7.97794e+03

           Step           Time
           1137     1137.00000

   Energies (kJ/mol)
           Bond        G96Bond          Angle       G96Angle    Proper Dih.
    4.96893e+04    2.60927e+02    2.62499e+04    1.29475e+03    2.75639e+03
  Improper Dih.          LJ-14     Coulomb-14        LJ (SR)   Coulomb (SR)
    4.81207e+02   -3.97097e+02    3.24930e+04    1.77148e+05   -1.26911e+06
   Coul. recip.      Potential Pressure (bar)
    5.71583e+03   -9.73414e+05   -7.97671e+03

           Step           Time
           1138     1138.00000

   Energies (kJ/mol)
           Bond        G96Bond          Angle       G96Angle    Proper Dih.
    4.96923e+04    2.50208e+02    2.62509e+04    1.29279e+03    2.75628e+03
  Improper Dih.          LJ-14     Coulomb-14        LJ (SR)   Coulomb (SR)
    4.81101e+02   -3.97046e+02    3.24928e+04    1.77166e+05   -1.26915e+06
   Coul. recip.      Potential Pressure (bar)
    5.71528e+03   -9.73451e+05   -7.97559e+03

           Step           Time
           1139     1139.00000

   Energies (kJ/mol)
           Bond        G96Bond          Angle       G96Angle    Proper Dih.
    4.96980e+04    2.76091e+02    2.62530e+04    1.29774e+03    2.75649e+03
  Improper Dih.          LJ-14     Coulomb-14        LJ (SR)   Coulomb (SR)
    4.81088e+02   -3.97319e+02    3.24925e+04    1.77203e+05   -1.26923e+06
   Coul. recip.      Potential Pressure (bar)
    5.71388e+03   -9.73455e+05   -7.97506e+03

           Step           Time
           1140     1140.00000

   Energies (kJ/mol)
           Bond        G96Bond          Angle       G96Angle    Proper Dih.
    4.97012e+04    2.63794e+02    2.62541e+04    1.29562e+03    2.75632e+03
  Improper Dih.          LJ-14     Coulomb-14        LJ (SR)   Coulomb (SR)
    4.80958e+02   -3.97221e+02    3.24923e+04    1.77222e+05   -1.26928e+06
   Coul. recip.      Potential Pressure (bar)
    5.71327e+03   -9.73493e+05   -7.97388e+03

           Step           Time
           1141     1141.00000

           Step           Time
           1142     1142.00000

   Energies (kJ/mol)
           Bond        G96Bond          Angle       G96Angle    Proper Dih.
    4.97037e+04    2.44406e+02    2.62550e+04    1.29111e+03    2.75646e+03
  Improper Dih.          LJ-14     Coulomb-14        LJ (SR)   Coulomb (SR)
    4.80927e+02   -3.97388e+02    3.24922e+04    1.77239e+05   -1.26931e+06
   Coul. recip.      Potential Pressure (bar)
    5.71262e+03   -9.73531e+05   -7.97160e+03

           Step           Time
           1143     1143.00000

   Energies (kJ/mol)
           Bond        G96Bond          Angle       G96Angle    Proper Dih.
    4.97122e+04    2.76972e+02    2.62579e+04    1.29823e+03    2.75637e+03
  Improper Dih.          LJ-14     Coulomb-14        LJ (SR)   Coulomb (SR)
    4.80784e+02   -3.97442e+02    3.24917e+04    1.77290e+05   -1.26943e+06
   Coul. recip.      Potential Pressure (bar)
    5.71082e+03   -9.73551e+05   -7.97177e+03

           Step           Time
           1144     1144.00000

   Energies (kJ/mol)
           Bond        G96Bond          Angle       G96Angle    Proper Dih.
    4.97150e+04    2.51718e+02    2.62589e+04    1.29236e+03    2.75657e+03
  Improper Dih.          LJ-14     Coulomb-14        LJ (SR)   Coulomb (SR)
    4.80760e+02   -3.97667e+02    3.24917e+04    1.77309e+05   -1.26947e+06
   Coul. recip.      Potential Pressure (bar)
    5.71010e+03   -9.73599e+05   -7.96886e+03

           Step           Time
           1145     1145.00000

           Step           Time
           1146     1146.00000

   Energies (kJ/mol)
           Bond        G96Bond          Angle       G96Angle    Proper Dih.
    4.97180e+04    2.47060e+02    2.62599e+04    1.29160e+03    2.75649e+03
  Improper Dih.          LJ-14     Coulomb-14        LJ (SR)   Coulomb (SR)
    4.80667e+02   -3.97647e+02    3.24915e+04    1.77329e+05   -1.26951e+06
   Coul. recip.      Potential Pressure (bar)
    5.70947e+03   -9.73624e+05   -7.96796e+03

           Step           Time
           1147     1147.00000

   Energies (kJ/mol)
           Bond        G96Bond          Angle       G96Angle    Proper Dih.
    4.97235e+04    2.60074e+02    2.62618e+04    1.29392e+03    2.75665e+03
  Improper Dih.          LJ-14     Coulomb-14        LJ (SR)   Coulomb (SR)
    4.80637e+02   -3.97876e+02    3.24912e+04    1.77362e+05   -1.26958e+06
   Coul. recip.      Potential Pressure (bar)
    5.70819e+03   -9.73644e+05   -7.96694e+03

           Step           Time
           1148     1148.00000

   Energies (kJ/mol)
           Bond        G96Bond          Angle       G96Angle    Proper Dih.
    4.97268e+04    2.54850e+02    2.62630e+04    1.29316e+03    2.75653e+03
  Improper Dih.          LJ-14     Coulomb-14        LJ (SR)   Coulomb (SR)
    4.80526e+02   -3.97823e+02    3.24910e+04    1.77383e+05   -1.26963e+06
   Coul. recip.      Potential Pressure (bar)
    5.70755e+03   -9.73673e+05   -7.96606e+03

           Step           Time
           1149     1149.00000

   Energies (kJ/mol)
           Bond        G96Bond          Angle       G96Angle    Proper Dih.
    4.97315e+04    2.76173e+02    2.62647e+04    1.29711e+03    2.75675e+03
  Improper Dih.          LJ-14     Coulomb-14        LJ (SR)   Coulomb (SR)
    4.80525e+02   -3.98091e+02    3.24908e+04    1.77414e+05   -1.26970e+06
   Coul. recip.      Potential Pressure (bar)
    5.70633e+03   -9.73679e+05   -7.96535e+03

           Step           Time
           1150     1150.00000

   Energies (kJ/mol)
           Bond        G96Bond          Angle       G96Angle    Proper Dih.
    4.97351e+04    2.72386e+02    2.62659e+04    1.29684e+03    2.75656e+03
  Improper Dih.          LJ-14     Coulomb-14        LJ (SR)   Coulomb (SR)
    4.80391e+02   -3.97987e+02    3.24906e+04    1.77435e+05   -1.26975e+06
   Coul. recip.      Potential Pressure (bar)
    5.70569e+03   -9.73708e+05   -7.96470e+03

           Step           Time
           1151     1151.00000

           Step           Time
           1152     1152.00000

   Energies (kJ/mol)
           Bond        G96Bond          Angle       G96Angle    Proper Dih.
    4.97373e+04    2.43634e+02    2.62667e+04    1.29031e+03    2.75671e+03
  Improper Dih.          LJ-14     Coulomb-14        LJ (SR)   Coulomb (SR)
    4.80359e+02   -3.98158e+02    3.24905e+04    1.77451e+05   -1.26978e+06
   Coul. recip.      Potential Pressure (bar)
    5.70507e+03   -9.73757e+05   -7.96189e+03

           Step           Time
           1153     1153.00000

   Energies (kJ/mol)
           Bond        G96Bond          Angle       G96Angle    Proper Dih.
    4.97487e+04    2.88632e+02    2.62706e+04    1.30004e+03    2.75662e+03
  Improper Dih.          LJ-14     Coulomb-14        LJ (SR)   Coulomb (SR)
    4.80182e+02   -3.98261e+02    3.24899e+04    1.77520e+05   -1.26994e+06
   Coul. recip.      Potential Pressure (bar)
    5.70271e+03   -9.73777e+05   -7.96214e+03

           Step           Time
           1154     1154.00000

   Energies (kJ/mol)
           Bond        G96Bond          Angle       G96Angle    Proper Dih.
    4.97512e+04    2.50589e+02    2.62715e+04    1.29144e+03    2.75684e+03
  Improper Dih.          LJ-14     Coulomb-14        LJ (SR)   Coulomb (SR)
    4.80151e+02   -3.98496e+02    3.24898e+04    1.77537e+05   -1.26997e+06
   Coul. recip.      Potential Pressure (bar)
    5.70200e+03   -9.73843e+05   -7.95846e+03

           Step           Time
           1155     1155.00000

           Step           Time
           1156     1156.00000

   Energies (kJ/mol)
           Bond        G96Bond          Angle       G96Angle    Proper Dih.
    4.97547e+04    2.50508e+02    2.62727e+04    1.29166e+03    2.75675e+03
  Improper Dih.          LJ-14     Coulomb-14        LJ (SR)   Coulomb (SR)
    4.80055e+02   -3.98479e+02    3.24896e+04    1.77559e+05   -1.27002e+06
   Coul. recip.      Potential Pressure (bar)
    5.70128e+03   -9.73865e+05   -7.95770e+03

           Step           Time
           1157     1157.00000

   Energies (kJ/mol)
           Bond        G96Bond          Angle       G96Angle    Proper Dih.
    4.97591e+04    2.59115e+02    2.62743e+04    1.29303e+03    2.75692e+03
  Improper Dih.          LJ-14     Coulomb-14        LJ (SR)   Coulomb (SR)
    4.80035e+02   -3.98700e+02    3.24895e+04    1.77588e+05   -1.27008e+06
   Coul. recip.      Potential Pressure (bar)
    5.70019e+03   -9.73883e+05   -7.95659e+03

           Step           Time
           1158     1158.00000

   Energies (kJ/mol)
           Bond        G96Bond          Angle       G96Angle    Proper Dih.
    4.97628e+04    2.60867e+02    2.62756e+04    1.29378e+03    2.75678e+03
  Improper Dih.          LJ-14     Coulomb-14        LJ (SR)   Coulomb (SR)
    4.79919e+02   -3.98643e+02    3.24892e+04    1.77610e+05   -1.27014e+06
   Coul. recip.      Potential Pressure (bar)
    5.69950e+03   -9.73907e+05   -7.95608e+03

           Step           Time
           1159     1159.00000

   Energies (kJ/mol)
           Bond        G96Bond          Angle       G96Angle    Proper Dih.
    4.97672e+04    2.76143e+02    2.62771e+04    1.29642e+03    2.75701e+03
  Improper Dih.          LJ-14     Coulomb-14        LJ (SR)   Coulomb (SR)
    4.79929e+02   -3.98912e+02    3.24891e+04    1.77638e+05   -1.27020e+06
   Coul. recip.      Potential Pressure (bar)
    5.69842e+03   -9.73918e+05   -7.95517e+03

           Step           Time
           1160     1160.00000

   Energies (kJ/mol)
           Bond        G96Bond          Angle       G96Angle    Proper Dih.
    4.97708e+04    2.83109e+02    2.62784e+04    1.29849e+03    2.75681e+03
  Improper Dih.          LJ-14     Coulomb-14        LJ (SR)   Coulomb (SR)
    4.79796e+02   -3.98797e+02    3.24888e+04    1.77661e+05   -1.27025e+06
   Coul. recip.      Potential Pressure (bar)
    5.69774e+03   -9.73934e+05   -7.95506e+03

           Step           Time
           1161     1161.00000

           Step           Time
           1162     1162.00000

   Energies (kJ/mol)
           Bond        G96Bond          Angle       G96Angle    Proper Dih.
    4.97729e+04    2.43039e+02    2.62791e+04    1.28951e+03    2.75696e+03
  Improper Dih.          LJ-14     Coulomb-14        LJ (SR)   Coulomb (SR)
    4.79759e+02   -3.98974e+02    3.24888e+04    1.77675e+05   -1.27028e+06
   Coul. recip.      Potential Pressure (bar)
    5.69719e+03   -9.73996e+05   -7.95160e+03

           Step           Time
           1163     1163.00000

   Energies (kJ/mol)
           Bond        G96Bond          Angle       G96Angle    Proper Dih.
    4.97898e+04    3.02832e+02    2.62849e+04    1.30226e+03    2.75688e+03
  Improper Dih.          LJ-14     Coulomb-14        LJ (SR)   Coulomb (SR)
    4.79505e+02   -3.99177e+02    3.24879e+04    1.77776e+05   -1.27051e+06
   Coul. recip.      Potential Pressure (bar)
    5.69365e+03   -9.74031e+05   -7.95151e+03

           Step           Time
           1164     1164.00000

   Energies (kJ/mol)
           Bond        G96Bond          Angle       G96Angle    Proper Dih.
    4.97919e+04    2.49453e+02    2.62857e+04    1.29041e+03    2.75712e+03
  Improper Dih.          LJ-14     Coulomb-14        LJ (SR)   Coulomb (SR)
    4.79475e+02   -3.99425e+02    3.24878e+04    1.77793e+05   -1.27054e+06
   Coul. recip.      Potential Pressure (bar)
    5.69302e+03   -9.74111e+05   -7.94685e+03

           Step           Time
           1165     1165.00000

           Step           Time
           1166     1166.00000

   Energies (kJ/mol)
           Bond        G96Bond          Angle       G96Angle    Proper Dih.
    4.97958e+04    2.54995e+02    2.62871e+04    1.29184e+03    2.75703e+03
  Improper Dih.          LJ-14     Coulomb-14        LJ (SR)   Coulomb (SR)
    4.79363e+02   -3.99415e+02    3.24876e+04    1.77818e+05   -1.27060e+06
   Coul. recip.      Potential Pressure (bar)
    5.69216e+03   -9.74132e+05   -7.94618e+03

           Step           Time
           1167     1167.00000

   Energies (kJ/mol)
           Bond        G96Bond          Angle       G96Angle    Proper Dih.
    4.97996e+04    2.58099e+02    2.62885e+04    1.29203e+03    2.75720e+03
  Improper Dih.          LJ-14     Coulomb-14        LJ (SR)   Coulomb (SR)
    4.79355e+02   -3.99631e+02    3.24875e+04    1.77843e+05   -1.27065e+06
   Coul. recip.      Potential Pressure (bar)
    5.69121e+03   -9.74155e+05   -7.94490e+03

           Step           Time
           1168     1168.00000

   Energies (kJ/mol)
           Bond        G96Bond          Angle       G96Angle    Proper Dih.
    4.98037e+04    2.68377e+02    2.62899e+04    1.29464e+03    2.75705e+03
  Improper Dih.          LJ-14     Coulomb-14        LJ (SR)   Coulomb (SR)
    4.79234e+02   -3.99572e+02    3.24872e+04    1.77867e+05   -1.27071e+06
   Coul. recip.      Potential Pressure (bar)
    5.69043e+03   -9.74172e+05   -7.94476e+03

           Step           Time
           1169     1169.00000

   Energies (kJ/mol)
           Bond        G96Bond          Angle       G96Angle    Proper Dih.
    4.98076e+04    2.76070e+02    2.62913e+04    1.29559e+03    2.75729e+03
  Improper Dih.          LJ-14     Coulomb-14        LJ (SR)   Coulomb (SR)
    4.79253e+02   -3.99845e+02    3.24871e+04    1.77893e+05   -1.27076e+06
   Coul. recip.      Potential Pressure (bar)
    5.68944e+03   -9.74187e+05   -7.94348e+03

           Step           Time
           1170     1170.00000

   Energies (kJ/mol)
           Bond        G96Bond          Angle       G96Angle    Proper Dih.
    4.98116e+04    2.96209e+02    2.62927e+04    1.30059e+03    2.75706e+03
  Improper Dih.          LJ-14     Coulomb-14        LJ (SR)   Coulomb (SR)
    4.79118e+02   -3.99720e+02    3.24868e+04    1.77917e+05   -1.27082e+06
   Coul. recip.      Potential Pressure (bar)
    5.68871e+03   -9.74192e+05   -7.94409e+03

           Step           Time
           1171     1171.00000

   Energies (kJ/mol)
           Bond        G96Bond          Angle       G96Angle    Proper Dih.
    4.98155e+04    3.13549e+02    2.62941e+04    1.30325e+03    2.75740e+03
  Improper Dih.          LJ-14     Coulomb-14        LJ (SR)   Coulomb (SR)
    4.79176e+02   -4.00076e+02    3.24867e+04    1.77943e+05   -1.27087e+06
   Coul. recip.      Potential Pressure (bar)
    5.68764e+03   -9.74194e+05   -7.94300e+03

           Step           Time
           1172     1172.00000

           Step           Time
           1173     1173.00000

   Energies (kJ/mol)
           Bond        G96Bond          Angle       G96Angle    Proper Dih.
    4.98175e+04    2.43707e+02    2.62948e+04    1.28891e+03    2.75723e+03
  Improper Dih.          LJ-14     Coulomb-14        LJ (SR)   Coulomb (SR)
    4.79000e+02   -3.99977e+02    3.24865e+04    1.77955e+05   -1.27090e+06
   Coul. recip.      Potential Pressure (bar)
    5.68735e+03   -9.74294e+05   -7.93864e+03

           Step           Time
           1174     1174.00000

           Step           Time
           1175     1175.00000

   Energies (kJ/mol)
           Bond        G96Bond          Angle       G96Angle    Proper Dih.
    4.98275e+04    2.63995e+02    2.62983e+04    1.29278e+03    2.75737e+03
  Improper Dih.          LJ-14     Coulomb-14        LJ (SR)   Coulomb (SR)
    4.78896e+02   -4.00273e+02    3.24861e+04    1.78017e+05   -1.27104e+06
   Coul. recip.      Potential Pressure (bar)
    5.68506e+03   -9.74333e+05   -7.93703e+03

           Step           Time
           1176     1176.00000

   Energies (kJ/mol)
           Bond        G96Bond          Angle       G96Angle    Proper Dih.
    4.98299e+04    2.48137e+02    2.62992e+04    1.28962e+03    2.75727e+03
  Improper Dih.          LJ-14     Coulomb-14        LJ (SR)   Coulomb (SR)
    4.78800e+02   -4.00228e+02    3.24859e+04    1.78033e+05   -1.27108e+06
   Coul. recip.      Potential Pressure (bar)
    5.68459e+03   -9.74370e+05   -7.93573e+03

           Step           Time
           1177     1177.00000

   Energies (kJ/mol)
           Bond        G96Bond          Angle       G96Angle    Proper Dih.
    4.98363e+04    2.78371e+02    2.63014e+04    1.29558e+03    2.75747e+03
  Improper Dih.          LJ-14     Coulomb-14        LJ (SR)   Coulomb (SR)
    4.78757e+02   -4.00506e+02    3.24857e+04    1.78074e+05   -1.27117e+06
   Coul. recip.      Potential Pressure (bar)
    5.68307e+03   -9.74375e+05   -7.93518e+03

           Step           Time
           1178     1178.00000

   Energies (kJ/mol)
           Bond        G96Bond          Angle       G96Angle    Proper Dih.
    4.98393e+04    2.59331e+02    2.63025e+04    1.29191e+03    2.75730e+03
  Improper Dih.          LJ-14     Coulomb-14        LJ (SR)   Coulomb (SR)
    4.78641e+02   -4.00419e+02    3.24855e+04    1.78092e+05   -1.27121e+06
   Coul. recip.      Potential Pressure (bar)
    5.68256e+03   -9.74418e+05   -7.93380e+03

           Step           Time
           1179     1179.00000

           Step           Time
           1180     1180.00000

   Energies (kJ/mol)
           Bond        G96Bond          Angle       G96Angle    Proper Dih.
    4.98419e+04    2.46340e+02    2.63034e+04    1.28883e+03    2.75743e+03
  Improper Dih.          LJ-14     Coulomb-14        LJ (SR)   Coulomb (SR)
    4.78607e+02   -4.00577e+02    3.24854e+04    1.78109e+05   -1.27124e+06
   Coul. recip.      Potential Pressure (bar)
    5.68189e+03   -9.74450e+05   -7.93182e+03

           Step           Time
           1181     1181.00000

   Energies (kJ/mol)
           Bond        G96Bond          Angle       G96Angle    Proper Dih.
    4.98485e+04    2.70737e+02    2.63057e+04    1.29416e+03    2.75732e+03
  Improper Dih.          LJ-14     Coulomb-14        LJ (SR)   Coulomb (SR)
    4.78494e+02   -4.00605e+02    3.24850e+04    1.78149e+05   -1.27133e+06
   Coul. recip.      Potential Pressure (bar)
    5.68053e+03   -9.74465e+05   -7.93198e+03

           Step           Time
           1182     1182.00000

   Energies (kJ/mol)
           Bond        G96Bond          Angle       G96Angle    Proper Dih.
    4.98514e+04    2.54173e+02    2.63067e+04    1.29024e+03    2.75751e+03
  Improper Dih.          LJ-14     Coulomb-14        LJ (SR)   Coulomb (SR)
    4.78466e+02   -4.00814e+02    3.24849e+04    1.78169e+05   -1.27137e+06
   Coul. recip.      Potential Pressure (bar)
    5.67980e+03   -9.74503e+05   -7.92954e+03

           Step           Time
           1183     1183.00000

           Step           Time
           1184     1184.00000

   Energies (kJ/mol)
           Bond        G96Bond          Angle       G96Angle    Proper Dih.
    4.98540e+04    2.45928e+02    2.63077e+04    1.28866e+03    2.75742e+03
  Improper Dih.          LJ-14     Coulomb-14        LJ (SR)   Coulomb (SR)
    4.78387e+02   -4.00795e+02    3.24848e+04    1.78185e+05   -1.27141e+06
   Coul. recip.      Potential Pressure (bar)
    5.67926e+03   -9.74530e+05   -7.92856e+03

           Step           Time
           1185     1185.00000

   Energies (kJ/mol)
           Bond        G96Bond          Angle       G96Angle    Proper Dih.
    4.98603e+04    2.62342e+02    2.63099e+04    1.29175e+03    2.75758e+03
  Improper Dih.          LJ-14     Coulomb-14        LJ (SR)   Coulomb (SR)
    4.78334e+02   -4.01034e+02    3.24845e+04    1.78225e+05   -1.27150e+06
   Coul. recip.      Potential Pressure (bar)
    5.67779e+03   -9.74556e+05   -7.92748e+03

           Step           Time
           1186     1186.00000

   Energies (kJ/mol)
           Bond        G96Bond          Angle       G96Angle    Proper Dih.
    4.98634e+04    2.52347e+02    2.63110e+04    1.28989e+03    2.75745e+03
  Improper Dih.          LJ-14     Coulomb-14        LJ (SR)   Coulomb (SR)
    4.78233e+02   -4.00986e+02    3.24843e+04    1.78243e+05   -1.27154e+06
   Coul. recip.      Potential Pressure (bar)
    5.67724e+03   -9.74588e+05   -7.92643e+03

           Step           Time
           1187     1187.00000

   Energies (kJ/mol)
           Bond        G96Bond          Angle       G96Angle    Proper Dih.
    4.98685e+04    2.77721e+02    2.63128e+04    1.29480e+03    2.75765e+03
  Improper Dih.          LJ-14     Coulomb-14        LJ (SR)   Coulomb (SR)
    4.78223e+02   -4.01249e+02    3.24841e+04    1.78277e+05   -1.27162e+06
   Coul. recip.      Potential Pressure (bar)
    5.67598e+03   -9.74590e+05   -7.92589e+03

           Step           Time
           1188     1188.00000

   Energies (kJ/mol)
           Bond        G96Bond          Angle       G96Angle    Proper Dih.
    4.98717e+04    2.67125e+02    2.63139e+04    1.29295e+03    2.75746e+03
  Improper Dih.          LJ-14     Coulomb-14        LJ (SR)   Coulomb (SR)
    4.78099e+02   -4.01155e+02    3.24839e+04    1.78296e+05   -1.27166e+06
   Coul. recip.      Potential Pressure (bar)
    5.67546e+03   -9.74624e+05   -7.92490e+03

           Step           Time
           1189     1189.00000

           Step           Time
           1190     1190.00000

   Energies (kJ/mol)
           Bond        G96Bond          Angle       G96Angle    Proper Dih.
    4.98741e+04    2.45205e+02    2.63148e+04    1.28796e+03    2.75760e+03
  Improper Dih.          LJ-14     Coulomb-14        LJ (SR)   Coulomb (SR)
    4.78068e+02   -4.01316e+02    3.24838e+04    1.78312e+05   -1.27169e+06
   Coul. recip.      Potential Pressure (bar)
    5.67485e+03   -9.74667e+05   -7.92248e+03

           Step           Time
           1191     1191.00000

   Energies (kJ/mol)
           Bond        G96Bond          Angle       G96Angle    Proper Dih.
    4.98828e+04    2.81619e+02    2.63178e+04    1.29583e+03    2.75748e+03
  Improper Dih.          LJ-14     Coulomb-14        LJ (SR)   Coulomb (SR)
    4.77924e+02   -4.01377e+02    3.24834e+04    1.78365e+05   -1.27181e+06
   Coul. recip.      Potential Pressure (bar)
    5.67303e+03   -9.74681e+05   -7.92279e+03

           Step           Time
           1192     1192.00000

   Energies (kJ/mol)
           Bond        G96Bond          Angle       G96Angle    Proper Dih.
    4.98853e+04    2.52607e+02    2.63187e+04    1.28924e+03    2.75769e+03
  Improper Dih.          LJ-14     Coulomb-14        LJ (SR)   Coulomb (SR)
    4.77898e+02   -4.01599e+02    3.24833e+04    1.78382e+05   -1.27185e+06
   Coul. recip.      Potential Pressure (bar)
    5.67232e+03   -9.74731e+05   -7.91964e+03

           Step           Time
           1193     1193.00000

           Step           Time
           1194     1194.00000

   Energies (kJ/mol)
           Bond        G96Bond          Angle       G96Angle    Proper Dih.
    4.98884e+04    2.48984e+02    2.63198e+04    1.28865e+03    2.75759e+03
  Improper Dih.          LJ-14     Coulomb-14        LJ (SR)   Coulomb (SR)
    4.77808e+02   -4.01581e+02    3.24831e+04    1.78402e+05   -1.27189e+06
   Coul. recip.      Potential Pressure (bar)
    5.67173e+03   -9.74758e+05   -7.91882e+03

           Step           Time
           1195     1195.00000

   Energies (kJ/mol)
           Bond        G96Bond          Angle       G96Angle    Proper Dih.
    4.98933e+04    2.60964e+02    2.63216e+04    1.29081e+03    2.75774e+03
  Improper Dih.          LJ-14     Coulomb-14        LJ (SR)   Coulomb (SR)
    4.77780e+02   -4.01799e+02    3.24829e+04    1.78433e+05   -1.27196e+06
   Coul. recip.      Potential Pressure (bar)
    5.67058e+03   -9.74775e+05   -7.91780e+03

           Step           Time
           1196     1196.00000

   Energies (kJ/mol)
           Bond        G96Bond          Angle       G96Angle    Proper Dih.
    4.98966e+04    2.57775e+02    2.63227e+04    1.29043e+03    2.75760e+03
  Improper Dih.          LJ-14     Coulomb-14        LJ (SR)   Coulomb (SR)
    4.77672e+02   -4.01747e+02    3.24827e+04    1.78453e+05   -1.27201e+06
   Coul. recip.      Potential Pressure (bar)
    5.66996e+03   -9.74803e+05   -7.91706e+03

           Step           Time
           1197     1197.00000

   Energies (kJ/mol)
           Bond        G96Bond          Angle       G96Angle    Proper Dih.
    4.99010e+04    2.77095e+02    2.63243e+04    1.29402e+03    2.75781e+03
  Improper Dih.          LJ-14     Coulomb-14        LJ (SR)   Coulomb (SR)
    4.77674e+02   -4.02007e+02    3.24826e+04    1.78483e+05   -1.27207e+06
   Coul. recip.      Potential Pressure (bar)
    5.66884e+03   -9.74804e+05   -7.91634e+03

           Step           Time
           1198     1198.00000

   Energies (kJ/mol)
           Bond        G96Bond          Angle       G96Angle    Proper Dih.
    4.99045e+04    2.76690e+02    2.63256e+04    1.29440e+03    2.75760e+03
  Improper Dih.          LJ-14     Coulomb-14        LJ (SR)   Coulomb (SR)
    4.77548e+02   -4.01905e+02    3.24824e+04    1.78503e+05   -1.27212e+06
   Coul. recip.      Potential Pressure (bar)
    5.66825e+03   -9.74832e+05   -7.91591e+03

           Step           Time
           1199     1199.00000

           Step           Time
           1200     1200.00000

   Energies (kJ/mol)
           Bond        G96Bond          Angle       G96Angle    Proper Dih.
    4.99066e+04    2.44367e+02    2.63263e+04    1.28716e+03    2.75775e+03
  Improper Dih.          LJ-14     Coulomb-14        LJ (SR)   Coulomb (SR)
    4.77517e+02   -4.02071e+02    3.24823e+04    1.78517e+05   -1.27215e+06
   Coul. recip.      Potential Pressure (bar)
    5.66771e+03   -9.74882e+05   -7.91289e+03

           Step           Time
           1201     1201.00000

   Energies (kJ/mol)
           Bond        G96Bond          Angle       G96Angle    Proper Dih.
    4.99188e+04    2.94273e+02    2.63306e+04    1.29784e+03    2.75761e+03
  Improper Dih.          LJ-14     Coulomb-14        LJ (SR)   Coulomb (SR)
    4.77324e+02   -4.02198e+02    3.24817e+04    1.78592e+05   -1.27232e+06
   Coul. recip.      Potential Pressure (bar)
    5.66515e+03   -9.74903e+05   -7.91315e+03

           Step           Time
           1202     1202.00000

   Energies (kJ/mol)
           Bond        G96Bond          Angle       G96Angle    Proper Dih.
    4.99211e+04    2.51396e+02    2.63314e+04    1.28827e+03    2.75783e+03
  Improper Dih.          LJ-14     Coulomb-14        LJ (SR)   Coulomb (SR)
    4.77301e+02   -4.02427e+02    3.24816e+04    1.78608e+05   -1.27235e+06
   Coul. recip.      Potential Pressure (bar)
    5.66449e+03   -9.74970e+05   -7.90923e+03

           Step           Time
           1203     1203.00000

           Step           Time
           1204     1204.00000

   Energies (kJ/mol)
           Bond        G96Bond          Angle       G96Angle    Proper Dih.
    4.99246e+04    2.52762e+02    2.63327e+04    1.28878e+03    2.75772e+03
  Improper Dih.          LJ-14     Coulomb-14        LJ (SR)   Coulomb (SR)
    4.77201e+02   -4.02414e+02    3.24814e+04    1.78630e+05   -1.27240e+06
   Coul. recip.      Potential Pressure (bar)
    5.66381e+03   -9.74993e+05   -7.90852e+03

           Step           Time
           1205     1205.00000

   Energies (kJ/mol)
           Bond        G96Bond          Angle       G96Angle    Proper Dih.
    4.99287e+04    2.60102e+02    2.63342e+04    1.28992e+03    2.75789e+03
  Improper Dih.          LJ-14     Coulomb-14        LJ (SR)   Coulomb (SR)
    4.77188e+02   -4.02626e+02    3.24813e+04    1.78657e+05   -1.27246e+06
   Coul. recip.      Potential Pressure (bar)
    5.66282e+03   -9.75011e+05   -7.90739e+03

           Step           Time
           1206     1206.00000

   Energies (kJ/mol)
           Bond        G96Bond          Angle       G96Angle    Proper Dih.
    4.99323e+04    2.63815e+02    2.63354e+04    1.29105e+03    2.75772e+03
  Improper Dih.          LJ-14     Coulomb-14        LJ (SR)   Coulomb (SR)
    4.77074e+02   -4.02571e+02    3.24810e+04    1.78680e+05   -1.27251e+06
   Coul. recip.      Potential Pressure (bar)
    5.66214e+03   -9.75030e+05   -7.90700e+03

           Step           Time
           1207     1207.00000

   Energies (kJ/mol)
           Bond        G96Bond          Angle       G96Angle    Proper Dih.
    4.99363e+04    2.77656e+02    2.63369e+04    1.29343e+03    2.75795e+03
  Improper Dih.          LJ-14     Coulomb-14        LJ (SR)   Coulomb (SR)
    4.77089e+02   -4.02834e+02    3.24809e+04    1.78706e+05   -1.27256e+06
   Coul. recip.      Potential Pressure (bar)
    5.66113e+03   -9.75038e+05   -7.90605e+03

           Step           Time
           1208     1208.00000

   Energies (kJ/mol)
           Bond        G96Bond          Angle       G96Angle    Proper Dih.
    4.99400e+04    2.87157e+02    2.63382e+04    1.29599e+03    2.75771e+03
  Improper Dih.          LJ-14     Coulomb-14        LJ (SR)   Coulomb (SR)
    4.76957e+02   -4.02722e+02    3.24807e+04    1.78727e+05   -1.27261e+06
   Coul. recip.      Potential Pressure (bar)
    5.66050e+03   -9.75050e+05   -7.90610e+03

           Step           Time
           1209     1209.00000

           Step           Time
           1210     1210.00000

   Energies (kJ/mol)
           Bond        G96Bond          Angle       G96Angle    Proper Dih.
    4.99420e+04    2.43985e+02    2.63389e+04    1.28640e+03    2.75787e+03
  Improper Dih.          LJ-14     Coulomb-14        LJ (SR)   Coulomb (SR)
    4.76924e+02   -4.02895e+02    3.24806e+04    1.78741e+05   -1.27264e+06
   Coul. recip.      Potential Pressure (bar)
    5.65996e+03   -9.75119e+05   -7.90248e+03

           Step           Time
           1211     1211.00000

   Energies (kJ/mol)
           Bond        G96Bond          Angle       G96Angle    Proper Dih.
    4.99593e+04    3.06806e+02    2.63449e+04    1.29969e+03    2.75770e+03
  Improper Dih.          LJ-14     Coulomb-14        LJ (SR)   Coulomb (SR)
    4.76658e+02   -4.03119e+02    3.24798e+04    1.78847e+05   -1.27288e+06
   Coul. recip.      Potential Pressure (bar)
    5.65635e+03   -9.75152e+05   -7.90236e+03

           Step           Time
           1212     1212.00000

   Energies (kJ/mol)
           Bond        G96Bond          Angle       G96Angle    Proper Dih.
    4.99613e+04    2.50748e+02    2.63457e+04    1.28736e+03    2.75795e+03
  Improper Dih.          LJ-14     Coulomb-14        LJ (SR)   Coulomb (SR)
    4.76632e+02   -4.03358e+02    3.24797e+04    1.78862e+05   -1.27291e+06
   Coul. recip.      Potential Pressure (bar)
    5.65575e+03   -9.75235e+05   -7.89755e+03

           Step           Time
           1213     1213.00000

           Step           Time
           1214     1214.00000

   Energies (kJ/mol)
           Bond        G96Bond          Angle       G96Angle    Proper Dih.
    4.99651e+04    2.56507e+02    2.63471e+04    1.28880e+03    2.75782e+03
  Improper Dih.          LJ-14     Coulomb-14        LJ (SR)   Coulomb (SR)
    4.76526e+02   -4.03352e+02    3.24795e+04    1.78887e+05   -1.27297e+06
   Coul. recip.      Potential Pressure (bar)
    5.65495e+03   -9.75256e+05   -7.89694e+03

           Step           Time
           1215     1215.00000

   Energies (kJ/mol)
           Bond        G96Bond          Angle       G96Angle    Proper Dih.
    4.99687e+04    2.59876e+02    2.63484e+04    1.28909e+03    2.75799e+03
  Improper Dih.          LJ-14     Coulomb-14        LJ (SR)   Coulomb (SR)
    4.76520e+02   -4.03561e+02    3.24794e+04    1.78910e+05   -1.27302e+06
   Coul. recip.      Potential Pressure (bar)
    5.65406e+03   -9.75276e+05   -7.89564e+03

           Step           Time
           1216     1216.00000

   Energies (kJ/mol)
           Bond        G96Bond          Angle       G96Angle    Proper Dih.
    4.99726e+04    2.69934e+02    2.63498e+04    1.29161e+03    2.75781e+03
  Improper Dih.          LJ-14     Coulomb-14        LJ (SR)   Coulomb (SR)
    4.76403e+02   -4.03507e+02    3.24792e+04    1.78934e+05   -1.27307e+06
   Coul. recip.      Potential Pressure (bar)
    5.65334e+03   -9.75290e+05   -7.89553e+03

           Step           Time
           1217     1217.00000

   Energies (kJ/mol)
           Bond        G96Bond          Angle       G96Angle    Proper Dih.
    4.99763e+04    2.78693e+02    2.63512e+04    1.29285e+03    2.75805e+03
  Improper Dih.          LJ-14     Coulomb-14        LJ (SR)   Coulomb (SR)
    4.76426e+02   -4.03770e+02    3.24791e+04    1.78959e+05   -1.27312e+06
   Coul. recip.      Potential Pressure (bar)
    5.65239e+03   -9.75303e+05   -7.89432e+03

           Step           Time
           1218     1218.00000

   Energies (kJ/mol)
           Bond        G96Bond          Angle       G96Angle    Proper Dih.
    4.99802e+04    2.97711e+02    2.63525e+04    1.29754e+03    2.75778e+03
  Improper Dih.          LJ-14     Coulomb-14        LJ (SR)   Coulomb (SR)
    4.76294e+02   -4.03653e+02    3.24788e+04    1.78982e+05   -1.27318e+06
   Coul. recip.      Potential Pressure (bar)
    5.65173e+03   -9.75305e+05   -7.89494e+03

           Step           Time
           1219     1219.00000

           Step           Time
           1220     1220.00000

   Energies (kJ/mol)
           Bond        G96Bond          Angle       G96Angle    Proper Dih.
    4.99821e+04    2.43881e+02    2.63532e+04    1.28560e+03    2.75795e+03
  Improper Dih.          LJ-14     Coulomb-14        LJ (SR)   Coulomb (SR)
    4.76255e+02   -4.03833e+02    3.24788e+04    1.78994e+05   -1.27320e+06
   Coul. recip.      Potential Pressure (bar)
    5.65123e+03   -9.75382e+05   -7.89067e+03

           Step           Time
           1221     1221.00000

   Energies (kJ/mol)
           Bond        G96Bond          Angle       G96Angle    Proper Dih.
    5.00074e+04    3.20192e+02    2.63620e+04    1.30154e+03    2.75772e+03
  Improper Dih.          LJ-14     Coulomb-14        LJ (SR)   Coulomb (SR)
    4.75885e+02   -4.04217e+02    3.24776e+04    1.79149e+05   -1.27355e+06
   Coul. recip.      Potential Pressure (bar)
    5.64593e+03   -9.75455e+05   -7.88947e+03

           Step           Time
           1222     1222.00000

   Energies (kJ/mol)
           Bond        G96Bond          Angle       G96Angle    Proper Dih.
    5.00092e+04    2.50400e+02    2.63627e+04    1.28637e+03    2.75799e+03
  Improper Dih.          LJ-14     Coulomb-14        LJ (SR)   Coulomb (SR)
    4.75857e+02   -4.04472e+02    3.24776e+04    1.79164e+05   -1.27358e+06
   Coul. recip.      Potential Pressure (bar)
    5.64536e+03   -9.75552e+05   -7.88381e+03

           Step           Time
           1223     1223.00000

           Step           Time
           1224     1224.00000

   Energies (kJ/mol)
           Bond        G96Bond          Angle       G96Angle    Proper Dih.
    5.00131e+04    2.60443e+02    2.63642e+04    1.28874e+03    2.75786e+03
  Improper Dih.          LJ-14     Coulomb-14        LJ (SR)   Coulomb (SR)
    4.75734e+02   -4.04473e+02    3.24773e+04    1.79191e+05   -1.27364e+06
   Coul. recip.      Potential Pressure (bar)
    5.64453e+03   -9.75569e+05   -7.88312e+03

           Step           Time
           1225     1225.00000

   Energies (kJ/mol)
           Bond        G96Bond          Angle       G96Angle    Proper Dih.
    5.00165e+04    2.59956e+02    2.63655e+04    1.28819e+03    2.75804e+03
  Improper Dih.          LJ-14     Coulomb-14        LJ (SR)   Coulomb (SR)
    4.75738e+02   -4.04685e+02    3.24772e+04    1.79213e+05   -1.27368e+06
   Coul. recip.      Potential Pressure (bar)
    5.64369e+03   -9.75591e+05   -7.88172e+03

           Step           Time
           1226     1226.00000

   Energies (kJ/mol)
           Bond        G96Bond          Angle       G96Angle    Proper Dih.
    5.00206e+04    2.76570e+02    2.63669e+04    1.29215e+03    2.75783e+03
  Improper Dih.          LJ-14     Coulomb-14        LJ (SR)   Coulomb (SR)
    4.75617e+02   -4.04627e+02    3.24770e+04    1.79238e+05   -1.27374e+06
   Coul. recip.      Potential Pressure (bar)
    5.64293e+03   -9.75599e+05   -7.88188e+03

           Step           Time
           1227     1227.00000

   Energies (kJ/mol)
           Bond        G96Bond          Angle       G96Angle    Proper Dih.
    5.00241e+04    2.80009e+02    2.63682e+04    1.29220e+03    2.75808e+03
  Improper Dih.          LJ-14     Coulomb-14        LJ (SR)   Coulomb (SR)
    4.75648e+02   -4.04899e+02    3.24769e+04    1.79262e+05   -1.27379e+06
   Coul. recip.      Potential Pressure (bar)
    5.64200e+03   -9.75615e+05   -7.88040e+03

           Step           Time
           1228     1228.00000

           Step           Time
           1229     1229.00000

   Energies (kJ/mol)
           Bond        G96Bond          Angle       G96Angle    Proper Dih.
    5.00260e+04    2.44849e+02    2.63689e+04    1.28504e+03    2.75793e+03
  Improper Dih.          LJ-14     Coulomb-14        LJ (SR)   Coulomb (SR)
    4.75527e+02   -4.04839e+02    3.24767e+04    1.79273e+05   -1.27382e+06
   Coul. recip.      Potential Pressure (bar)
    5.64168e+03   -9.75673e+05   -7.87799e+03

           Step           Time
           1230     1230.00000

   Energies (kJ/mol)
           Bond        G96Bond          Angle       G96Angle    Proper Dih.
    5.00404e+04    2.97283e+02    2.63741e+04    1.29557e+03    2.75806e+03
  Improper Dih.          LJ-14     Coulomb-14        LJ (SR)   Coulomb (SR)
    4.75413e+02   -4.05287e+02    3.24761e+04    1.79363e+05   -1.27401e+06
   Coul. recip.      Potential Pressure (bar)
    5.63850e+03   -9.75699e+05   -7.87684e+03

           Step           Time
           1231     1231.00000

   Energies (kJ/mol)
           Bond        G96Bond          Angle       G96Angle    Proper Dih.
    5.00425e+04    2.51860e+02    2.63749e+04    1.28626e+03    2.75787e+03
  Improper Dih.          LJ-14     Coulomb-14        LJ (SR)   Coulomb (SR)
    4.75265e+02   -4.05193e+02    3.24760e+04    1.79377e+05   -1.27404e+06
   Coul. recip.      Potential Pressure (bar)
    5.63813e+03   -9.75768e+05   -7.87386e+03

           Step           Time
           1232     1232.00000

           Step           Time
           1233     1233.00000

   Energies (kJ/mol)
           Bond        G96Bond          Angle       G96Angle    Proper Dih.
    5.00460e+04    2.54067e+02    2.63762e+04    1.28643e+03    2.75799e+03
  Improper Dih.          LJ-14     Coulomb-14        LJ (SR)   Coulomb (SR)
    4.75237e+02   -4.05371e+02    3.24758e+04    1.79400e+05   -1.27410e+06
   Coul. recip.      Potential Pressure (bar)
    5.63728e+03   -9.75792e+05   -7.87247e+03

           Step           Time
           1234     1234.00000

   Energies (kJ/mol)
           Bond        G96Bond          Angle       G96Angle    Proper Dih.
    5.00499e+04    2.60644e+02    2.63776e+04    1.28803e+03    2.75783e+03
  Improper Dih.          LJ-14     Coulomb-14        LJ (SR)   Coulomb (SR)
    4.75144e+02   -4.05350e+02    3.24757e+04    1.79423e+05   -1.27415e+06
   Coul. recip.      Potential Pressure (bar)
    5.63657e+03   -9.75810e+05   -7.87222e+03

           Step           Time
           1235     1235.00000

   Energies (kJ/mol)
           Bond        G96Bond          Angle       G96Angle    Proper Dih.
    5.00534e+04    2.65337e+02    2.63789e+04    1.28864e+03    2.75800e+03
  Improper Dih.          LJ-14     Coulomb-14        LJ (SR)   Coulomb (SR)
    4.75136e+02   -4.05569e+02    3.24755e+04    1.79448e+05   -1.27420e+06
   Coul. recip.      Potential Pressure (bar)
    5.63565e+03   -9.75828e+05   -7.87085e+03

           Step           Time
           1236     1236.00000

   Energies (kJ/mol)
           Bond        G96Bond          Angle       G96Angle    Proper Dih.
    5.00573e+04    2.78297e+02    2.63803e+04    1.29171e+03    2.75778e+03
  Improper Dih.          LJ-14     Coulomb-14        LJ (SR)   Coulomb (SR)
    4.75034e+02   -4.05500e+02    3.24753e+04    1.79470e+05   -1.27425e+06
   Coul. recip.      Potential Pressure (bar)
    5.63498e+03   -9.75840e+05   -7.87111e+03

           Step           Time
           1237     1237.00000

   Energies (kJ/mol)
           Bond        G96Bond          Angle       G96Angle    Proper Dih.
    5.00608e+04    2.89204e+02    2.63816e+04    1.29350e+03    2.75803e+03
  Improper Dih.          LJ-14     Coulomb-14        LJ (SR)   Coulomb (SR)
    4.75053e+02   -4.05781e+02    3.24752e+04    1.79494e+05   -1.27430e+06
   Coul. recip.      Potential Pressure (bar)
    5.63402e+03   -9.75847e+05   -7.86980e+03

           Step           Time
           1238     1238.00000

           Step           Time
           1239     1239.00000

   Energies (kJ/mol)
           Bond        G96Bond          Angle       G96Angle    Proper Dih.
    5.00627e+04    2.44717e+02    2.63822e+04    1.28430e+03    2.75787e+03
  Improper Dih.          LJ-14     Coulomb-14        LJ (SR)   Coulomb (SR)
    4.74933e+02   -4.05717e+02    3.24751e+04    1.79505e+05   -1.27433e+06
   Coul. recip.      Potential Pressure (bar)
    5.63372e+03   -9.75916e+05   -7.86694e+03

           Step           Time
           1240     1240.00000

   Energies (kJ/mol)
           Bond        G96Bond          Angle       G96Angle    Proper Dih.
    5.00822e+04    3.06938e+02    2.63891e+04    1.29692e+03    2.75794e+03
  Improper Dih.          LJ-14     Coulomb-14        LJ (SR)   Coulomb (SR)
    4.74760e+02   -4.06267e+02    3.24743e+04    1.79626e+05   -1.27459e+06
   Coul. recip.      Potential Pressure (bar)
    5.62947e+03   -9.75960e+05   -7.86532e+03

           Step           Time
           1241     1241.00000

   Energies (kJ/mol)
           Bond        G96Bond          Angle       G96Angle    Proper Dih.
    5.00841e+04    2.51586e+02    2.63898e+04    1.28538e+03    2.75775e+03
  Improper Dih.          LJ-14     Coulomb-14        LJ (SR)   Coulomb (SR)
    4.74610e+02   -4.06178e+02    3.24741e+04    1.79638e+05   -1.27462e+06
   Coul. recip.      Potential Pressure (bar)
    5.62919e+03   -9.76042e+05   -7.86174e+03

           Step           Time
           1242     1242.00000

           Step           Time
           1243     1243.00000

   Energies (kJ/mol)
           Bond        G96Bond          Angle       G96Angle    Proper Dih.
    5.00877e+04    2.57119e+02    2.63912e+04    1.28630e+03    2.75787e+03
  Improper Dih.          LJ-14     Coulomb-14        LJ (SR)   Coulomb (SR)
    4.74570e+02   -4.06367e+02    3.24740e+04    1.79664e+05   -1.27468e+06
   Coul. recip.      Potential Pressure (bar)
    5.62825e+03   -9.76062e+05   -7.86033e+03

           Step           Time
           1244     1244.00000

   Energies (kJ/mol)
           Bond        G96Bond          Angle       G96Angle    Proper Dih.
    5.00912e+04    2.60690e+02    2.63925e+04    1.28721e+03    2.75770e+03
  Improper Dih.          LJ-14     Coulomb-14        LJ (SR)   Coulomb (SR)
    4.74488e+02   -4.06339e+02    3.24738e+04    1.79685e+05   -1.27472e+06
   Coul. recip.      Potential Pressure (bar)
    5.62759e+03   -9.76080e+05   -7.85998e+03

           Step           Time
           1245     1245.00000

   Energies (kJ/mol)
           Bond        G96Bond          Angle       G96Angle    Proper Dih.
    5.00950e+04    2.70589e+02    2.63939e+04    1.28900e+03    2.75787e+03
  Improper Dih.          LJ-14     Coulomb-14        LJ (SR)   Coulomb (SR)
    4.74475e+02   -4.06566e+02    3.24737e+04    1.79711e+05   -1.27478e+06
   Coul. recip.      Potential Pressure (bar)
    5.62663e+03   -9.76093e+05   -7.85879e+03

           Step           Time
           1246     1246.00000

   Energies (kJ/mol)
           Bond        G96Bond          Angle       G96Angle    Proper Dih.
    5.00985e+04    2.79405e+02    2.63952e+04    1.29111e+03    2.75763e+03
  Improper Dih.          LJ-14     Coulomb-14        LJ (SR)   Coulomb (SR)
    4.74376e+02   -4.06489e+02    3.24735e+04    1.79732e+05   -1.27483e+06
   Coul. recip.      Potential Pressure (bar)
    5.62605e+03   -9.76108e+05   -7.85886e+03

           Step           Time
           1247     1247.00000

   Energies (kJ/mol)
           Bond        G96Bond          Angle       G96Angle    Proper Dih.
    5.01023e+04    2.98581e+02    2.63966e+04    1.29477e+03    2.75789e+03
  Improper Dih.          LJ-14     Coulomb-14        LJ (SR)   Coulomb (SR)
    4.74397e+02   -4.06778e+02    3.24734e+04    1.79757e+05   -1.27488e+06
   Coul. recip.      Potential Pressure (bar)
    5.62502e+03   -9.76108e+05   -7.85799e+03

           Step           Time
           1248     1248.00000

   Energies (kJ/mol)
           Bond        G96Bond          Angle       G96Angle    Proper Dih.
    5.01058e+04    3.17960e+02    2.63979e+04    1.29923e+03    2.75754e+03
  Improper Dih.          LJ-14     Coulomb-14        LJ (SR)   Coulomb (SR)
    4.74281e+02   -4.06631e+02    3.24731e+04    1.79778e+05   -1.27493e+06
   Coul. recip.      Potential Pressure (bar)
    5.62448e+03   -9.76111e+05   -7.85885e+03

           Step           Time
           1249     1249.00000

           Step           Time
           1250     1250.00000

   Energies (kJ/mol)
           Bond        G96Bond          Angle       G96Angle    Proper Dih.
    5.01076e+04    2.45469e+02    2.63986e+04    1.28358e+03    2.75773e+03
  Improper Dih.          LJ-14     Coulomb-14        LJ (SR)   Coulomb (SR)
    4.74222e+02   -4.06828e+02    3.24731e+04    1.79791e+05   -1.27496e+06
   Coul. recip.      Potential Pressure (bar)
    5.62397e+03   -9.76211e+05   -7.85326e+03

           Step           Time
           1251     1251.00000

           Step           Time
           1252     1252.00000

   Energies (kJ/mol)
           Bond        G96Bond          Angle       G96Angle    Proper Dih.
    5.01166e+04    2.66389e+02    2.64018e+04    1.28796e+03    2.75752e+03
  Improper Dih.          LJ-14     Coulomb-14        LJ (SR)   Coulomb (SR)
    4.74078e+02   -4.06935e+02    3.24727e+04    1.79847e+05   -1.27508e+06
   Coul. recip.      Potential Pressure (bar)
    5.62208e+03   -9.76242e+05   -7.85248e+03

           Step           Time
           1253     1253.00000

   Energies (kJ/mol)
           Bond        G96Bond          Angle       G96Angle    Proper Dih.
    5.01190e+04    2.49434e+02    2.64027e+04    1.28415e+03    2.75768e+03
  Improper Dih.          LJ-14     Coulomb-14        LJ (SR)   Coulomb (SR)
    4.74067e+02   -4.07102e+02    3.24726e+04    1.79863e+05   -1.27511e+06
   Coul. recip.      Potential Pressure (bar)
    5.62149e+03   -9.76277e+05   -7.85042e+03

           Step           Time
           1254     1254.00000

   Energies (kJ/mol)
           Bond        G96Bond          Angle       G96Angle    Proper Dih.
    5.01248e+04    2.80347e+02    2.64048e+04    1.29091e+03    2.75747e+03
  Improper Dih.          LJ-14     Coulomb-14        LJ (SR)   Coulomb (SR)
    4.73942e+02   -4.07116e+02    3.24723e+04    1.79900e+05   -1.27520e+06
   Coul. recip.      Potential Pressure (bar)
    5.62031e+03   -9.76279e+05   -7.85090e+03

           Step           Time
           1255     1255.00000

   Energies (kJ/mol)
           Bond        G96Bond          Angle       G96Angle    Proper Dih.
    5.01276e+04    2.60010e+02    2.64059e+04    1.28618e+03    2.75767e+03
  Improper Dih.          LJ-14     Coulomb-14        LJ (SR)   Coulomb (SR)
    4.73944e+02   -4.07338e+02    3.24722e+04    1.79919e+05   -1.27523e+06
   Coul. recip.      Potential Pressure (bar)
    5.61960e+03   -9.76318e+05   -7.84834e+03

           Step           Time
           1256     1256.00000

           Step           Time
           1257     1257.00000

   Energies (kJ/mol)
           Bond        G96Bond          Angle       G96Angle    Proper Dih.
    5.01301e+04    2.48510e+02    2.64067e+04    1.28390e+03    2.75752e+03
  Improper Dih.          LJ-14     Coulomb-14        LJ (SR)   Coulomb (SR)
    4.73854e+02   -4.07311e+02    3.24721e+04    1.79933e+05   -1.27527e+06
   Coul. recip.      Potential Pressure (bar)
    5.61914e+03   -9.76351e+05   -7.84720e+03

           Step           Time
           1258     1258.00000

   Energies (kJ/mol)
           Bond        G96Bond          Angle       G96Angle    Proper Dih.
    5.01361e+04    2.71125e+02    2.64089e+04    1.28835e+03    2.75763e+03
  Improper Dih.          LJ-14     Coulomb-14        LJ (SR)   Coulomb (SR)
    4.73832e+02   -4.07555e+02    3.24718e+04    1.79972e+05   -1.27535e+06
   Coul. recip.      Potential Pressure (bar)
    5.61775e+03   -9.76363e+05   -7.84651e+03

           Step           Time
           1259     1259.00000

   Energies (kJ/mol)
           Bond        G96Bond          Angle       G96Angle    Proper Dih.
    5.01388e+04    2.56426e+02    2.64099e+04    1.28547e+03    2.75743e+03
  Improper Dih.          LJ-14     Coulomb-14        LJ (SR)   Coulomb (SR)
    4.73719e+02   -4.07497e+02    3.24717e+04    1.79988e+05   -1.27539e+06
   Coul. recip.      Potential Pressure (bar)
    5.61729e+03   -9.76400e+05   -7.84521e+03

           Step           Time
           1260     1260.00000

           Step           Time
           1261     1261.00000

   Energies (kJ/mol)
           Bond        G96Bond          Angle       G96Angle    Proper Dih.
    5.01413e+04    2.47470e+02    2.64108e+04    1.28334e+03    2.75752e+03
  Improper Dih.          LJ-14     Coulomb-14        LJ (SR)   Coulomb (SR)
    4.73700e+02   -4.07635e+02    3.24716e+04    1.80005e+05   -1.27543e+06
   Coul. recip.      Potential Pressure (bar)
    5.61667e+03   -9.76426e+05   -7.84365e+03

           Step           Time
           1262     1262.00000

   Energies (kJ/mol)
           Bond        G96Bond          Angle       G96Angle    Proper Dih.
    5.01470e+04    2.64340e+02    2.64130e+04    1.28701e+03    2.75734e+03
  Improper Dih.          LJ-14     Coulomb-14        LJ (SR)   Coulomb (SR)
    4.73593e+02   -4.07681e+02    3.24713e+04    1.80041e+05   -1.27551e+06
   Coul. recip.      Potential Pressure (bar)
    5.61549e+03   -9.76443e+05   -7.84339e+03

           Step           Time
           1263     1263.00000

   Energies (kJ/mol)
           Bond        G96Bond          Angle       G96Angle    Proper Dih.
    5.01498e+04    2.53505e+02    2.64140e+04    1.28443e+03    2.75748e+03
  Improper Dih.          LJ-14     Coulomb-14        LJ (SR)   Coulomb (SR)
    4.73580e+02   -4.07857e+02    3.24712e+04    1.80059e+05   -1.27555e+06
   Coul. recip.      Potential Pressure (bar)
    5.61481e+03   -9.76477e+05   -7.84144e+03

           Step           Time
           1264     1264.00000

           Step           Time
           1265     1265.00000

   Energies (kJ/mol)
           Bond        G96Bond          Angle       G96Angle    Proper Dih.
    5.01522e+04    2.46729e+02    2.64148e+04    1.28309e+03    2.75736e+03
  Improper Dih.          LJ-14     Coulomb-14        LJ (SR)   Coulomb (SR)
    4.73511e+02   -4.07852e+02    3.24711e+04    1.80074e+05   -1.27558e+06
   Coul. recip.      Potential Pressure (bar)
    5.61434e+03   -9.76501e+05   -7.84058e+03

           Step           Time
           1266     1266.00000

   Energies (kJ/mol)
           Bond        G96Bond          Angle       G96Angle    Proper Dih.
    5.01584e+04    2.59433e+02    2.64171e+04    1.28549e+03    2.75742e+03
  Improper Dih.          LJ-14     Coulomb-14        LJ (SR)   Coulomb (SR)
    4.73460e+02   -4.08073e+02    3.24709e+04    1.80114e+05   -1.27566e+06
   Coul. recip.      Potential Pressure (bar)
    5.61295e+03   -9.76522e+05   -7.83932e+03

           Step           Time
           1267     1267.00000

   Energies (kJ/mol)
           Bond        G96Bond          Angle       G96Angle    Proper Dih.
    5.01610e+04    2.51239e+02    2.64181e+04    1.28393e+03    2.75726e+03
  Improper Dih.          LJ-14     Coulomb-14        LJ (SR)   Coulomb (SR)
    4.73373e+02   -4.08048e+02    3.24707e+04    1.80130e+05   -1.27570e+06
   Coul. recip.      Potential Pressure (bar)
    5.61245e+03   -9.76550e+05   -7.83835e+03

           Step           Time
           1268     1268.00000

   Energies (kJ/mol)
           Bond        G96Bond          Angle       G96Angle    Proper Dih.
    5.01660e+04    2.70565e+02    2.64199e+04    1.28768e+03    2.75738e+03
  Improper Dih.          LJ-14     Coulomb-14        LJ (SR)   Coulomb (SR)
    4.73356e+02   -4.08275e+02    3.24705e+04    1.80163e+05   -1.27577e+06
   Coul. recip.      Potential Pressure (bar)
    5.61129e+03   -9.76558e+05   -7.83759e+03

           Step           Time
           1269     1269.00000

   Energies (kJ/mol)
           Bond        G96Bond          Angle       G96Angle    Proper Dih.
    5.01688e+04    2.61679e+02    2.64210e+04    1.28606e+03    2.75716e+03
  Improper Dih.          LJ-14     Coulomb-14        LJ (SR)   Coulomb (SR)
    4.73252e+02   -4.08217e+02    3.24704e+04    1.80180e+05   -1.27581e+06
   Coul. recip.      Potential Pressure (bar)
    5.61080e+03   -9.76591e+05   -7.83664e+03

           Step           Time
           1270     1270.00000

           Step           Time
           1271     1271.00000

   Energies (kJ/mol)
           Bond        G96Bond          Angle       G96Angle    Proper Dih.
    5.01711e+04    2.46675e+02    2.64218e+04    1.28265e+03    2.75726e+03
  Improper Dih.          LJ-14     Coulomb-14        LJ (SR)   Coulomb (SR)
    4.73230e+02   -4.08351e+02    3.24703e+04    1.80194e+05   -1.27584e+06
   Coul. recip.      Potential Pressure (bar)
    5.61022e+03   -9.76623e+05   -7.83475e+03

           Step           Time
           1272     1272.00000

   Energies (kJ/mol)
           Bond        G96Bond          Angle       G96Angle    Proper Dih.
    5.01785e+04    2.71833e+02    2.64245e+04    1.28805e+03    2.75703e+03
  Improper Dih.          LJ-14     Coulomb-14        LJ (SR)   Coulomb (SR)
    4.73109e+02   -4.08433e+02    3.24699e+04    1.80241e+05   -1.27595e+06
   Coul. recip.      Potential Pressure (bar)
    5.60870e+03   -9.76641e+05   -7.83451e+03

           Step           Time
           1273     1273.00000

   Energies (kJ/mol)
           Bond        G96Bond          Angle       G96Angle    Proper Dih.
    5.01810e+04    2.52376e+02    2.64254e+04    1.28364e+03    2.75719e+03
  Improper Dih.          LJ-14     Coulomb-14        LJ (SR)   Coulomb (SR)
    4.73091e+02   -4.08613e+02    3.24699e+04    1.80258e+05   -1.27598e+06
   Coul. recip.      Potential Pressure (bar)
    5.60809e+03   -9.76681e+05   -7.83208e+03

           Step           Time
           1274     1274.00000

           Step           Time
           1275     1275.00000

   Energies (kJ/mol)
           Bond        G96Bond          Angle       G96Angle    Proper Dih.
    5.01837e+04    2.48821e+02    2.64264e+04    1.28299e+03    2.75705e+03
  Improper Dih.          LJ-14     Coulomb-14        LJ (SR)   Coulomb (SR)
    4.73016e+02   -4.08612e+02    3.24697e+04    1.80275e+05   -1.27602e+06
   Coul. recip.      Potential Pressure (bar)
    5.60754e+03   -9.76702e+05   -7.83130e+03

           Step           Time
           1276     1276.00000

   Energies (kJ/mol)
           Bond        G96Bond          Angle       G96Angle    Proper Dih.
    5.01884e+04    2.58485e+02    2.64282e+04    1.28477e+03    2.75712e+03
  Improper Dih.          LJ-14     Coulomb-14        LJ (SR)   Coulomb (SR)
    4.72985e+02   -4.08805e+02    3.24695e+04    1.80305e+05   -1.27608e+06
   Coul. recip.      Potential Pressure (bar)
    5.60644e+03   -9.76721e+05   -7.83018e+03

           Step           Time
           1277     1277.00000

   Energies (kJ/mol)
           Bond        G96Bond          Angle       G96Angle    Proper Dih.
    5.01914e+04    2.54858e+02    2.64293e+04    1.28418e+03    2.75695e+03
  Improper Dih.          LJ-14     Coulomb-14        LJ (SR)   Coulomb (SR)
    4.72895e+02   -4.08781e+02    3.24694e+04    1.80324e+05   -1.27613e+06
   Coul. recip.      Potential Pressure (bar)
    5.60589e+03   -9.76746e+05   -7.82945e+03

           Step           Time
           1278     1278.00000

   Energies (kJ/mol)
           Bond        G96Bond          Angle       G96Angle    Proper Dih.
    5.01956e+04    2.70306e+02    2.64308e+04    1.28712e+03    2.75708e+03
  Improper Dih.          LJ-14     Coulomb-14        LJ (SR)   Coulomb (SR)
    4.72890e+02   -4.09001e+02    3.24692e+04    1.80352e+05   -1.27619e+06
   Coul. recip.      Potential Pressure (bar)
    5.60486e+03   -9.76754e+05   -7.82863e+03

           Step           Time
           1279     1279.00000

   Energies (kJ/mol)
           Bond        G96Bond          Angle       G96Angle    Proper Dih.
    5.01988e+04    2.68106e+02    2.64320e+04    1.28693e+03    2.75683e+03
  Improper Dih.          LJ-14     Coulomb-14        LJ (SR)   Coulomb (SR)
    4.72786e+02   -4.08941e+02    3.24691e+04    1.80370e+05   -1.27623e+06
   Coul. recip.      Potential Pressure (bar)
    5.60435e+03   -9.76782e+05   -7.82807e+03

           Step           Time
           1280     1280.00000

           Step           Time
           1281     1281.00000

   Energies (kJ/mol)
           Bond        G96Bond          Angle       G96Angle    Proper Dih.
    5.02008e+04    2.46151e+02    2.64327e+04    1.28204e+03    2.75694e+03
  Improper Dih.          LJ-14     Coulomb-14        LJ (SR)   Coulomb (SR)
    4.72764e+02   -4.09076e+02    3.24690e+04    1.80384e+05   -1.27626e+06
   Coul. recip.      Potential Pressure (bar)
    5.60383e+03   -9.76819e+05   -7.82580e+03

           Step           Time
           1282     1282.00000

   Energies (kJ/mol)
           Bond        G96Bond          Angle       G96Angle    Proper Dih.
    5.02109e+04    2.80177e+02    2.64364e+04    1.28926e+03    2.75665e+03
  Improper Dih.          LJ-14     Coulomb-14        LJ (SR)   Coulomb (SR)
    4.72610e+02   -4.09214e+02    3.24685e+04    1.80446e+05   -1.27640e+06
   Coul. recip.      Potential Pressure (bar)
    5.60173e+03   -9.76842e+05   -7.82540e+03

           Step           Time
           1283     1283.00000

   Energies (kJ/mol)
           Bond        G96Bond          Angle       G96Angle    Proper Dih.
    5.02131e+04    2.51539e+02    2.64372e+04    1.28292e+03    2.75682e+03
  Improper Dih.          LJ-14     Coulomb-14        LJ (SR)   Coulomb (SR)
    4.72591e+02   -4.09395e+02    3.24685e+04    1.80462e+05   -1.27643e+06
   Coul. recip.      Potential Pressure (bar)
    5.60116e+03   -9.76891e+05   -7.82244e+03

           Step           Time
           1284     1284.00000

           Step           Time
           1285     1285.00000

   Energies (kJ/mol)
           Bond        G96Bond          Angle       G96Angle    Proper Dih.
    5.02162e+04    2.51350e+02    2.64384e+04    1.28299e+03    2.75667e+03
  Improper Dih.          LJ-14     Coulomb-14        LJ (SR)   Coulomb (SR)
    4.72510e+02   -4.09400e+02    3.24683e+04    1.80481e+05   -1.27647e+06
   Coul. recip.      Potential Pressure (bar)
    5.60053e+03   -9.76914e+05   -7.82173e+03

           Step           Time
           1286     1286.00000

   Energies (kJ/mol)
           Bond        G96Bond          Angle       G96Angle    Proper Dih.
    5.02201e+04    2.58052e+02    2.64399e+04    1.28415e+03    2.75676e+03
  Improper Dih.          LJ-14     Coulomb-14        LJ (SR)   Coulomb (SR)
    4.72492e+02   -4.09584e+02    3.24682e+04    1.80507e+05   -1.27653e+06
   Coul. recip.      Potential Pressure (bar)
    5.59962e+03   -9.76931e+05   -7.82062e+03

           Step           Time
           1287     1287.00000

   Energies (kJ/mol)
           Bond        G96Bond          Angle       G96Angle    Proper Dih.
    5.02233e+04    2.58811e+02    2.64410e+04    1.28450e+03    2.75655e+03
  Improper Dih.          LJ-14     Coulomb-14        LJ (SR)   Coulomb (SR)
    4.72400e+02   -4.09559e+02    3.24680e+04    1.80527e+05   -1.27658e+06
   Coul. recip.      Potential Pressure (bar)
    5.59901e+03   -9.76954e+05   -7.82007e+03

           Step           Time
           1288     1288.00000

   Energies (kJ/mol)
           Bond        G96Bond          Angle       G96Angle    Proper Dih.
    5.02271e+04    2.70993e+02    2.64425e+04    1.28673e+03    2.75669e+03
  Improper Dih.          LJ-14     Coulomb-14        LJ (SR)   Coulomb (SR)
    4.72403e+02   -4.09778e+02    3.24679e+04    1.80552e+05   -1.27663e+06
   Coul. recip.      Potential Pressure (bar)
    5.59806e+03   -9.76962e+05   -7.81914e+03

           Step           Time
           1289     1289.00000

   Energies (kJ/mol)
           Bond        G96Bond          Angle       G96Angle    Proper Dih.
    5.02305e+04    2.74762e+02    2.64437e+04    1.28784e+03    2.75642e+03
  Improper Dih.          LJ-14     Coulomb-14        LJ (SR)   Coulomb (SR)
    4.72296e+02   -4.09713e+02    3.24677e+04    1.80572e+05   -1.27667e+06
   Coul. recip.      Potential Pressure (bar)
    5.59749e+03   -9.76981e+05   -7.81890e+03

           Step           Time
           1290     1290.00000

           Step           Time
           1291     1291.00000

   Energies (kJ/mol)
           Bond        G96Bond          Angle       G96Angle    Proper Dih.
    5.02323e+04    2.45980e+02    2.64444e+04    1.28148e+03    2.75653e+03
  Improper Dih.          LJ-14     Coulomb-14        LJ (SR)   Coulomb (SR)
    4.72273e+02   -4.09852e+02    3.24676e+04    1.80584e+05   -1.27670e+06
   Coul. recip.      Potential Pressure (bar)
    5.59701e+03   -9.77028e+05   -7.81620e+03

           Step           Time
           1292     1292.00000

   Energies (kJ/mol)
           Bond        G96Bond          Angle       G96Angle    Proper Dih.
    5.02456e+04    2.88637e+02    2.64492e+04    1.29047e+03    2.75617e+03
  Improper Dih.          LJ-14     Coulomb-14        LJ (SR)   Coulomb (SR)
    4.72079e+02   -4.10053e+02    3.24671e+04    1.80666e+05   -1.27688e+06
   Coul. recip.      Potential Pressure (bar)
    5.59431e+03   -9.77061e+05   -7.81565e+03

           Step           Time
           1293     1293.00000

   Energies (kJ/mol)
           Bond        G96Bond          Angle       G96Angle    Proper Dih.
    5.02476e+04    2.51245e+02    2.64500e+04    1.28229e+03    2.75635e+03
  Improper Dih.          LJ-14     Coulomb-14        LJ (SR)   Coulomb (SR)
    4.72060e+02   -4.10243e+02    3.24670e+04    1.80680e+05   -1.27691e+06
   Coul. recip.      Potential Pressure (bar)
    5.59372e+03   -9.77117e+05   -7.81211e+03

           Step           Time
           1294     1294.00000

           Step           Time
           1295     1295.00000

   Energies (kJ/mol)
           Bond        G96Bond          Angle       G96Angle    Proper Dih.
    5.02508e+04    2.53937e+02    2.64512e+04    1.28298e+03    2.75618e+03
  Improper Dih.          LJ-14     Coulomb-14        LJ (SR)   Coulomb (SR)
    4.71974e+02   -4.10255e+02    3.24668e+04    1.80702e+05   -1.27695e+06
   Coul. recip.      Potential Pressure (bar)
    5.59306e+03   -9.77136e+05   -7.81144e+03

           Step           Time
           1296     1296.00000

   Energies (kJ/mol)
           Bond        G96Bond          Angle       G96Angle    Proper Dih.
    5.02544e+04    2.58023e+02    2.64526e+04    1.28358e+03    2.75627e+03
  Improper Dih.          LJ-14     Coulomb-14        LJ (SR)   Coulomb (SR)
    4.71966e+02   -4.10433e+02    3.24667e+04    1.80725e+05   -1.27701e+06
   Coul. recip.      Potential Pressure (bar)
    5.59221e+03   -9.77157e+05   -7.81029e+03

           Step           Time
           1297     1297.00000

   Energies (kJ/mol)
           Bond        G96Bond          Angle       G96Angle    Proper Dih.
    5.02579e+04    2.63109e+02    2.64538e+04    1.28486e+03    2.75605e+03
  Improper Dih.          LJ-14     Coulomb-14        LJ (SR)   Coulomb (SR)
    4.71871e+02   -4.10410e+02    3.24665e+04    1.80746e+05   -1.27705e+06
   Coul. recip.      Potential Pressure (bar)
    5.59156e+03   -9.77171e+05   -7.80995e+03

           Step           Time
           1298     1298.00000

   Energies (kJ/mol)
           Bond        G96Bond          Angle       G96Angle    Proper Dih.
    5.02614e+04    2.71824e+02    2.64551e+04    1.28635e+03    2.75620e+03
  Improper Dih.          LJ-14     Coulomb-14        LJ (SR)   Coulomb (SR)
    4.71880e+02   -4.10629e+02    3.24664e+04    1.80770e+05   -1.27710e+06
   Coul. recip.      Potential Pressure (bar)
    5.59070e+03   -9.77185e+05   -7.80889e+03

           Step           Time
           1299     1299.00000

   Energies (kJ/mol)
           Bond        G96Bond          Angle       G96Angle    Proper Dih.
    5.02648e+04    2.82271e+02    2.64564e+04    1.28891e+03    2.75590e+03
  Improper Dih.          LJ-14     Coulomb-14        LJ (SR)   Coulomb (SR)
    4.71771e+02   -4.10561e+02    3.24662e+04    1.80791e+05   -1.27715e+06
   Coul. recip.      Potential Pressure (bar)
    5.59011e+03   -9.77193e+05   -7.80900e+03

           Step           Time
           1300     1300.00000

   Energies (kJ/mol)
           Bond        G96Bond          Angle       G96Angle    Proper Dih.
    5.02683e+04    3.00063e+02    2.64577e+04    1.29214e+03    2.75615e+03
  Improper Dih.          LJ-14     Coulomb-14        LJ (SR)   Coulomb (SR)
    4.71811e+02   -4.10837e+02    3.24661e+04    1.80814e+05   -1.27720e+06
   Coul. recip.      Potential Pressure (bar)
    5.58916e+03   -9.77195e+05   -7.80814e+03

           Step           Time
           1301     1301.00000

           Step           Time
           1302     1302.00000

   Energies (kJ/mol)
           Bond        G96Bond          Angle       G96Angle    Proper Dih.
    5.02700e+04    2.46045e+02    2.64584e+04    1.28095e+03    2.75594e+03
  Improper Dih.          LJ-14     Coulomb-14        LJ (SR)   Coulomb (SR)
    4.71682e+02   -4.10775e+02    3.24660e+04    1.80825e+05   -1.27723e+06
   Coul. recip.      Potential Pressure (bar)
    5.58889e+03   -9.77273e+05   -7.80474e+03

           Step           Time
           1303     1303.00000

   Energies (kJ/mol)
           Bond        G96Bond          Angle       G96Angle    Proper Dih.
    5.02932e+04    3.19415e+02    2.64667e+04    1.29600e+03    2.75569e+03
  Improper Dih.          LJ-14     Coulomb-14        LJ (SR)   Coulomb (SR)
    4.71481e+02   -4.11432e+02    3.24651e+04    1.80968e+05   -1.27753e+06
   Coul. recip.      Potential Pressure (bar)
    5.58390e+03   -9.77326e+05   -7.80281e+03

           Step           Time
           1304     1304.00000

   Energies (kJ/mol)
           Bond        G96Bond          Angle       G96Angle    Proper Dih.
    5.02948e+04    2.53260e+02    2.64673e+04    1.28204e+03    2.75546e+03
  Improper Dih.          LJ-14     Coulomb-14        LJ (SR)   Coulomb (SR)
    4.71329e+02   -4.11339e+02    3.24650e+04    1.80979e+05   -1.27757e+06
   Coul. recip.      Potential Pressure (bar)
    5.58367e+03   -9.77426e+05   -7.79866e+03

           Step           Time
           1305     1305.00000

           Step           Time
           1306     1306.00000

   Energies (kJ/mol)
           Bond        G96Bond          Angle       G96Angle    Proper Dih.
    5.02982e+04    2.61268e+02    2.64687e+04    1.28358e+03    2.75555e+03
  Improper Dih.          LJ-14     Coulomb-14        LJ (SR)   Coulomb (SR)
    4.71287e+02   -4.11532e+02    3.24648e+04    1.81005e+05   -1.27762e+06
   Coul. recip.      Potential Pressure (bar)
    5.58274e+03   -9.77440e+05   -7.79721e+03

           Step           Time
           1307     1307.00000

   Energies (kJ/mol)
           Bond        G96Bond          Angle       G96Angle    Proper Dih.
    5.03014e+04    2.63106e+02    2.64699e+04    1.28407e+03    2.75532e+03
  Improper Dih.          LJ-14     Coulomb-14        LJ (SR)   Coulomb (SR)
    4.71214e+02   -4.11504e+02    3.24646e+04    1.81024e+05   -1.27766e+06
   Coul. recip.      Potential Pressure (bar)
    5.58220e+03   -9.77459e+05   -7.79687e+03

           Step           Time
           1308     1308.00000

   Energies (kJ/mol)
           Bond        G96Bond          Angle       G96Angle    Proper Dih.
    5.03051e+04    2.77094e+02    2.64714e+04    1.28684e+03    2.75547e+03
  Improper Dih.          LJ-14     Coulomb-14        LJ (SR)   Coulomb (SR)
    4.71206e+02   -4.11731e+02    3.24645e+04    1.81049e+05   -1.27772e+06
   Coul. recip.      Potential Pressure (bar)
    5.58126e+03   -9.77467e+05   -7.79591e+03

           Step           Time
           1309     1309.00000

   Energies (kJ/mol)
           Bond        G96Bond          Angle       G96Angle    Proper Dih.
    5.03084e+04    2.83569e+02    2.64726e+04    1.28831e+03    2.75515e+03
  Improper Dih.          LJ-14     Coulomb-14        LJ (SR)   Coulomb (SR)
    4.71116e+02   -4.11654e+02    3.24643e+04    1.81068e+05   -1.27776e+06
   Coul. recip.      Potential Pressure (bar)
    5.58072e+03   -9.77481e+05   -7.79594e+03

           Step           Time
           1310     1310.00000

           Step           Time
           1311     1311.00000

   Energies (kJ/mol)
           Bond        G96Bond          Angle       G96Angle    Proper Dih.
    5.03101e+04    2.46661e+02    2.64733e+04    1.28039e+03    2.75527e+03
  Improper Dih.          LJ-14     Coulomb-14        LJ (SR)   Coulomb (SR)
    4.71080e+02   -4.11802e+02    3.24643e+04    1.81081e+05   -1.27779e+06
   Coul. recip.      Potential Pressure (bar)
    5.58021e+03   -9.77536e+05   -7.79266e+03

           Step           Time
           1312     1312.00000

   Energies (kJ/mol)
           Bond        G96Bond          Angle       G96Angle    Proper Dih.
    5.03239e+04    3.03606e+02    2.64784e+04    1.29224e+03    2.75478e+03
  Improper Dih.          LJ-14     Coulomb-14        LJ (SR)   Coulomb (SR)
    4.70890e+02   -4.12006e+02    3.24637e+04    1.81166e+05   -1.27798e+06
   Coul. recip.      Potential Pressure (bar)
    5.57738e+03   -9.77558e+05   -7.79277e+03

           Step           Time
           1313     1313.00000

   Energies (kJ/mol)
           Bond        G96Bond          Angle       G96Angle    Proper Dih.
    5.03259e+04    2.53113e+02    2.64792e+04    1.28146e+03    2.75500e+03
  Improper Dih.          LJ-14     Coulomb-14        LJ (SR)   Coulomb (SR)
    4.70866e+02   -4.12214e+02    3.24636e+04    1.81181e+05   -1.27800e+06
   Coul. recip.      Potential Pressure (bar)
    5.57683e+03   -9.77630e+05   -7.78844e+03

           Step           Time
           1314     1314.00000

           Step           Time
           1315     1315.00000

   Energies (kJ/mol)
           Bond        G96Bond          Angle       G96Angle    Proper Dih.
    5.03291e+04    2.57584e+02    2.64804e+04    1.28249e+03    2.75479e+03
  Improper Dih.          LJ-14     Coulomb-14        LJ (SR)   Coulomb (SR)
    4.70775e+02   -4.12219e+02    3.24635e+04    1.81202e+05   -1.27805e+06
   Coul. recip.      Potential Pressure (bar)
    5.57616e+03   -9.77645e+05   -7.78783e+03

           Step           Time
           1316     1316.00000

   Energies (kJ/mol)
           Bond        G96Bond          Angle       G96Angle    Proper Dih.
    5.03326e+04    2.61622e+02    2.64817e+04    1.28313e+03    2.75489e+03
  Improper Dih.          LJ-14     Coulomb-14        LJ (SR)   Coulomb (SR)
    4.70772e+02   -4.12405e+02    3.24633e+04    1.81225e+05   -1.27810e+06
   Coul. recip.      Potential Pressure (bar)
    5.57530e+03   -9.77665e+05   -7.78671e+03

           Step           Time
           1317     1317.00000

   Energies (kJ/mol)
           Bond        G96Bond          Angle       G96Angle    Proper Dih.
    5.03360e+04    2.69643e+02    2.64830e+04    1.28500e+03    2.75462e+03
  Improper Dih.          LJ-14     Coulomb-14        LJ (SR)   Coulomb (SR)
    4.70674e+02   -4.12372e+02    3.24632e+04    1.81246e+05   -1.27815e+06
   Coul. recip.      Potential Pressure (bar)
    5.57469e+03   -9.77680e+05   -7.78656e+03

           Step           Time
           1318     1318.00000

   Energies (kJ/mol)
           Bond        G96Bond          Angle       G96Angle    Proper Dih.
    5.03393e+04    2.78989e+02    2.64843e+04    1.28667e+03    2.75480e+03
  Improper Dih.          LJ-14     Coulomb-14        LJ (SR)   Coulomb (SR)
    4.70692e+02   -4.12605e+02    3.24631e+04    1.81268e+05   -1.27820e+06
   Coul. recip.      Potential Pressure (bar)
    5.57382e+03   -9.77689e+05   -7.78548e+03

           Step           Time
           1319     1319.00000

   Energies (kJ/mol)
           Bond        G96Bond          Angle       G96Angle    Proper Dih.
    5.03428e+04    2.94708e+02    2.64856e+04    1.29030e+03    2.75444e+03
  Improper Dih.          LJ-14     Coulomb-14        LJ (SR)   Coulomb (SR)
    4.70581e+02   -4.12521e+02    3.24629e+04    1.81288e+05   -1.27824e+06
   Coul. recip.      Potential Pressure (bar)
    5.57328e+03   -9.77692e+05   -7.78595e+03

           Step           Time
           1320     1320.00000

           Step           Time
           1321     1321.00000

   Energies (kJ/mol)
           Bond        G96Bond          Angle       G96Angle    Proper Dih.
    5.03444e+04    2.46529e+02    2.64862e+04    1.27985e+03    2.75457e+03
  Improper Dih.          LJ-14     Coulomb-14        LJ (SR)   Coulomb (SR)
    4.70553e+02   -4.12676e+02    3.24628e+04    1.81300e+05   -1.27827e+06
   Coul. recip.      Potential Pressure (bar)
    5.57281e+03   -9.77760e+05   -7.78208e+03

           Step           Time
           1322     1322.00000

   Energies (kJ/mol)
           Bond        G96Bond          Angle       G96Angle    Proper Dih.
    5.03651e+04    3.15055e+02    2.64937e+04    1.29407e+03    2.75389e+03
  Improper Dih.          LJ-14     Coulomb-14        LJ (SR)   Coulomb (SR)
    4.70274e+02   -4.13029e+02    3.24620e+04    1.81425e+05   -1.27854e+06
   Coul. recip.      Potential Pressure (bar)
    5.56861e+03   -9.77807e+05   -7.78152e+03

           Step           Time
           1323     1323.00000

   Energies (kJ/mol)
           Bond        G96Bond          Angle       G96Angle    Proper Dih.
    5.03665e+04    2.52636e+02    2.64943e+04    1.28074e+03    2.75413e+03
  Improper Dih.          LJ-14     Coulomb-14        LJ (SR)   Coulomb (SR)
    4.70255e+02   -4.13237e+02    3.24619e+04    1.81438e+05   -1.27857e+06
   Coul. recip.      Potential Pressure (bar)
    5.56809e+03   -9.77893e+05   -7.77640e+03

           Step           Time
           1324     1324.00000

           Step           Time
           1325     1325.00000

   Energies (kJ/mol)
           Bond        G96Bond          Angle       G96Angle    Proper Dih.
    5.03699e+04    2.61158e+02    2.64957e+04    1.28267e+03    2.75390e+03
  Improper Dih.          LJ-14     Coulomb-14        LJ (SR)   Coulomb (SR)
    4.70152e+02   -4.13254e+02    3.24617e+04    1.81462e+05   -1.27862e+06
   Coul. recip.      Potential Pressure (bar)
    5.56736e+03   -9.77908e+05   -7.77579e+03

           Step           Time
           1326     1326.00000

   Energies (kJ/mol)
           Bond        G96Bond          Angle       G96Angle    Proper Dih.
    5.03730e+04    2.61409e+02    2.64969e+04    1.28246e+03    2.75401e+03
  Improper Dih.          LJ-14     Coulomb-14        LJ (SR)   Coulomb (SR)
    4.70157e+02   -4.13438e+02    3.24616e+04    1.81483e+05   -1.27866e+06
   Coul. recip.      Potential Pressure (bar)
    5.56659e+03   -9.77929e+05   -7.77450e+03

           Step           Time
           1327     1327.00000

   Energies (kJ/mol)
           Bond        G96Bond          Angle       G96Angle    Proper Dih.
    5.03766e+04    2.75661e+02    2.64982e+04    1.28572e+03    2.75371e+03
  Improper Dih.          LJ-14     Coulomb-14        LJ (SR)   Coulomb (SR)
    4.70056e+02   -4.13409e+02    3.24614e+04    1.81505e+05   -1.27871e+06
   Coul. recip.      Potential Pressure (bar)
    5.56594e+03   -9.77935e+05   -7.77459e+03

           Step           Time
           1328     1328.00000

   Energies (kJ/mol)
           Bond        G96Bond          Angle       G96Angle    Proper Dih.
    5.03798e+04    2.79767e+02    2.64995e+04    1.28619e+03    2.75390e+03
  Improper Dih.          LJ-14     Coulomb-14        LJ (SR)   Coulomb (SR)
    4.70079e+02   -4.13639e+02    3.24613e+04    1.81526e+05   -1.27876e+06
   Coul. recip.      Potential Pressure (bar)
    5.56511e+03   -9.77953e+05   -7.77328e+03

           Step           Time
           1329     1329.00000

           Step           Time
           1330     1330.00000

   Energies (kJ/mol)
           Bond        G96Bond          Angle       G96Angle    Proper Dih.
    5.03815e+04    2.47271e+02    2.65001e+04    1.27948e+03    2.75370e+03
  Improper Dih.          LJ-14     Coulomb-14        LJ (SR)   Coulomb (SR)
    4.69982e+02   -4.13602e+02    3.24612e+04    1.81537e+05   -1.27878e+06
   Coul. recip.      Potential Pressure (bar)
    5.56482e+03   -9.78003e+05   -7.77107e+03

           Step           Time
           1331     1331.00000

   Energies (kJ/mol)
           Bond        G96Bond          Angle       G96Angle    Proper Dih.
    5.03953e+04    2.96116e+02    2.65053e+04    1.28943e+03    2.75353e+03
  Improper Dih.          LJ-14     Coulomb-14        LJ (SR)   Coulomb (SR)
    4.69869e+02   -4.14035e+02    3.24607e+04    1.81624e+05   -1.27897e+06
   Coul. recip.      Potential Pressure (bar)
    5.56177e+03   -9.78028e+05   -7.76978e+03

           Step           Time
           1332     1332.00000

   Energies (kJ/mol)
           Bond        G96Bond          Angle       G96Angle    Proper Dih.
    5.03972e+04    2.53569e+02    2.65060e+04    1.28059e+03    2.75328e+03
  Improper Dih.          LJ-14     Coulomb-14        LJ (SR)   Coulomb (SR)
    4.69748e+02   -4.13973e+02    3.24606e+04    1.81636e+05   -1.27900e+06
   Coul. recip.      Potential Pressure (bar)
    5.56146e+03   -9.78096e+05   -7.76702e+03

           Step           Time
           1333     1333.00000

           Step           Time
           1334     1334.00000

   Energies (kJ/mol)
           Bond        G96Bond          Angle       G96Angle    Proper Dih.
    5.04004e+04    2.56091e+02    2.65073e+04    1.28095e+03    2.75333e+03
  Improper Dih.          LJ-14     Coulomb-14        LJ (SR)   Coulomb (SR)
    4.69718e+02   -4.14135e+02    3.24605e+04    1.81658e+05   -1.27905e+06
   Coul. recip.      Potential Pressure (bar)
    5.56067e+03   -9.78116e+05   -7.76573e+03

           Step           Time
           1335     1335.00000

   Energies (kJ/mol)
           Bond        G96Bond          Angle       G96Angle    Proper Dih.
    5.04037e+04    2.61520e+02    2.65085e+04    1.28220e+03    2.75309e+03
  Improper Dih.          LJ-14     Coulomb-14        LJ (SR)   Coulomb (SR)
    4.69641e+02   -4.14132e+02    3.24603e+04    1.81678e+05   -1.27909e+06
   Coul. recip.      Potential Pressure (bar)
    5.56006e+03   -9.78130e+05   -7.76544e+03

           Step           Time
           1336     1336.00000

   Energies (kJ/mol)
           Bond        G96Bond          Angle       G96Angle    Proper Dih.
    5.04070e+04    2.66598e+02    2.65098e+04    1.28306e+03    2.75319e+03
  Improper Dih.          LJ-14     Coulomb-14        LJ (SR)   Coulomb (SR)
    4.69632e+02   -4.14322e+02    3.24602e+04    1.81701e+05   -1.27914e+06
   Coul. recip.      Potential Pressure (bar)
    5.55919e+03   -9.78144e+05   -7.76418e+03

           Step           Time
           1337     1337.00000

   Energies (kJ/mol)
           Bond        G96Bond          Angle       G96Angle    Proper Dih.
    5.04104e+04    2.77547e+02    2.65111e+04    1.28552e+03    2.75288e+03
  Improper Dih.          LJ-14     Coulomb-14        LJ (SR)   Coulomb (SR)
    4.69546e+02   -4.14283e+02    3.24600e+04    1.81721e+05   -1.27919e+06
   Coul. recip.      Potential Pressure (bar)
    5.55861e+03   -9.78154e+05   -7.76438e+03

           Step           Time
           1338     1338.00000

   Energies (kJ/mol)
           Bond        G96Bond          Angle       G96Angle    Proper Dih.
    5.04136e+04    2.88759e+02    2.65123e+04    1.28764e+03    2.75308e+03
  Improper Dih.          LJ-14     Coulomb-14        LJ (SR)   Coulomb (SR)
    4.69560e+02   -4.14523e+02    3.24599e+04    1.81744e+05   -1.27923e+06
   Coul. recip.      Potential Pressure (bar)
    5.55774e+03   -9.78159e+05   -7.76324e+03

           Step           Time
           1339     1339.00000

           Step           Time
           1340     1340.00000

   Energies (kJ/mol)
           Bond        G96Bond          Angle       G96Angle    Proper Dih.
    5.04153e+04    2.47187e+02    2.65130e+04    1.27895e+03    2.75287e+03
  Improper Dih.          LJ-14     Coulomb-14        LJ (SR)   Coulomb (SR)
    4.69465e+02   -4.14480e+02    3.24598e+04    1.81753e+05   -1.27925e+06
   Coul. recip.      Potential Pressure (bar)
    5.55748e+03   -9.78222e+05   -7.76059e+03

           Step           Time
           1341     1341.00000

   Energies (kJ/mol)
           Bond        G96Bond          Angle       G96Angle    Proper Dih.
    5.04346e+04    3.04916e+02    2.65200e+04    1.29078e+03    2.75252e+03
  Improper Dih.          LJ-14     Coulomb-14        LJ (SR)   Coulomb (SR)
    4.69283e+02   -4.15042e+02    3.24591e+04    1.81872e+05   -1.27951e+06
   Coul. recip.      Potential Pressure (bar)
    5.55334e+03   -9.78270e+05   -7.75868e+03

           Step           Time
           1342     1342.00000

   Energies (kJ/mol)
           Bond        G96Bond          Angle       G96Angle    Proper Dih.
    5.04361e+04    2.53335e+02    2.65207e+04    1.27991e+03    2.75227e+03
  Improper Dih.          LJ-14     Coulomb-14        LJ (SR)   Coulomb (SR)
    4.69162e+02   -4.14972e+02    3.24589e+04    1.81884e+05   -1.27954e+06
   Coul. recip.      Potential Pressure (bar)
    5.55310e+03   -9.78350e+05   -7.75533e+03

           Step           Time
           1343     1343.00000

           Step           Time
           1344     1344.00000

   Energies (kJ/mol)
           Bond        G96Bond          Angle       G96Angle    Proper Dih.
    5.04394e+04    2.58869e+02    2.65220e+04    1.28098e+03    2.75231e+03
  Improper Dih.          LJ-14     Coulomb-14        LJ (SR)   Coulomb (SR)
    4.69125e+02   -4.15144e+02    3.24588e+04    1.81908e+05   -1.27959e+06
   Coul. recip.      Potential Pressure (bar)
    5.55224e+03   -9.78364e+05   -7.75400e+03

           Step           Time
           1345     1345.00000

   Energies (kJ/mol)
           Bond        G96Bond          Angle       G96Angle    Proper Dih.
    5.04424e+04    2.61525e+02    2.65232e+04    1.28158e+03    2.75206e+03
  Improper Dih.          LJ-14     Coulomb-14        LJ (SR)   Coulomb (SR)
    4.69056e+02   -4.15134e+02    3.24587e+04    1.81927e+05   -1.27964e+06
   Coul. recip.      Potential Pressure (bar)
    5.55167e+03   -9.78384e+05   -7.75362e+03

           Step           Time
           1346     1346.00000

   Energies (kJ/mol)
           Bond        G96Bond          Angle       G96Angle    Proper Dih.
    5.04459e+04    2.71345e+02    2.65246e+04    1.28353e+03    2.75217e+03
  Improper Dih.          LJ-14     Coulomb-14        LJ (SR)   Coulomb (SR)
    4.69043e+02   -4.15337e+02    3.24585e+04    1.81950e+05   -1.27968e+06
   Coul. recip.      Potential Pressure (bar)
    5.55078e+03   -9.78390e+05   -7.75261e+03

           Step           Time
           1347     1347.00000

   Energies (kJ/mol)
           Bond        G96Bond          Angle       G96Angle    Proper Dih.
    5.04491e+04    2.78441e+02    2.65258e+04    1.28508e+03    2.75184e+03
  Improper Dih.          LJ-14     Coulomb-14        LJ (SR)   Coulomb (SR)
    4.68963e+02   -4.15286e+02    3.24584e+04    1.81969e+05   -1.27973e+06
   Coul. recip.      Potential Pressure (bar)
    5.55027e+03   -9.78406e+05   -7.75260e+03

           Step           Time
           1348     1348.00000

           Step           Time
           1349     1349.00000

   Energies (kJ/mol)
           Bond        G96Bond          Angle       G96Angle    Proper Dih.
    5.04508e+04    2.47429e+02    2.65265e+04    1.27845e+03    2.75193e+03
  Improper Dih.          LJ-14     Coulomb-14        LJ (SR)   Coulomb (SR)
    4.68933e+02   -4.15415e+02    3.24583e+04    1.81981e+05   -1.27975e+06
   Coul. recip.      Potential Pressure (bar)
    5.54979e+03   -9.78454e+05   -7.74981e+03

           Step           Time
           1350     1350.00000

   Energies (kJ/mol)
           Bond        G96Bond          Angle       G96Angle    Proper Dih.
    5.04652e+04    2.94066e+02    2.65318e+04    1.28806e+03    2.75132e+03
  Improper Dih.          LJ-14     Coulomb-14        LJ (SR)   Coulomb (SR)
    4.68722e+02   -4.15674e+02    3.24577e+04    1.82070e+05   -1.27995e+06
   Coul. recip.      Potential Pressure (bar)
    5.54680e+03   -9.78489e+05   -7.74899e+03

           Step           Time
           1351     1351.00000

   Energies (kJ/mol)
           Bond        G96Bond          Angle       G96Angle    Proper Dih.
    5.04670e+04    2.52402e+02    2.65326e+04    1.27923e+03    2.75150e+03
  Improper Dih.          LJ-14     Coulomb-14        LJ (SR)   Coulomb (SR)
    4.68707e+02   -4.15848e+02    3.24576e+04    1.82084e+05   -1.27998e+06
   Coul. recip.      Potential Pressure (bar)
    5.54629e+03   -9.78552e+05   -7.74530e+03

           Step           Time
           1352     1352.00000

           Step           Time
           1353     1353.00000

   Energies (kJ/mol)
           Bond        G96Bond          Angle       G96Angle    Proper Dih.
    5.04702e+04    2.56754e+02    2.65339e+04    1.28018e+03    2.75127e+03
  Improper Dih.          LJ-14     Coulomb-14        LJ (SR)   Coulomb (SR)
    4.68625e+02   -4.15872e+02    3.24575e+04    1.82106e+05   -1.28002e+06
   Coul. recip.      Potential Pressure (bar)
    5.54563e+03   -9.78570e+05   -7.74468e+03

           Step           Time
           1354     1354.00000

   Energies (kJ/mol)
           Bond        G96Bond          Angle       G96Angle    Proper Dih.
    5.04734e+04    2.59049e+02    2.65351e+04    1.28053e+03    2.75134e+03
  Improper Dih.          LJ-14     Coulomb-14        LJ (SR)   Coulomb (SR)
    4.68614e+02   -4.16037e+02    3.24573e+04    1.82126e+05   -1.28007e+06
   Coul. recip.      Potential Pressure (bar)
    5.54484e+03   -9.78586e+05   -7.74354e+03

           Step           Time
           1355     1355.00000

   Energies (kJ/mol)
           Bond        G96Bond          Angle       G96Angle    Proper Dih.
    5.04768e+04    2.66563e+02    2.65364e+04    1.28220e+03    2.75105e+03
  Improper Dih.          LJ-14     Coulomb-14        LJ (SR)   Coulomb (SR)
    4.68526e+02   -4.16025e+02    3.24572e+04    1.82147e+05   -1.28011e+06
   Coul. recip.      Potential Pressure (bar)
    5.54424e+03   -9.78598e+05   -7.74334e+03

           Step           Time
           1356     1356.00000

   Energies (kJ/mol)
           Bond        G96Bond          Angle       G96Angle    Proper Dih.
    5.04799e+04    2.72735e+02    2.65376e+04    1.28331e+03    2.75118e+03
  Improper Dih.          LJ-14     Coulomb-14        LJ (SR)   Coulomb (SR)
    4.68535e+02   -4.16228e+02    3.24571e+04    1.82168e+05   -1.28016e+06
   Coul. recip.      Potential Pressure (bar)
    5.54340e+03   -9.78614e+05   -7.74219e+03

           Step           Time
           1357     1357.00000

   Energies (kJ/mol)
           Bond        G96Bond          Angle       G96Angle    Proper Dih.
    5.04832e+04    2.86834e+02    2.65389e+04    1.28646e+03    2.75081e+03
  Improper Dih.          LJ-14     Coulomb-14        LJ (SR)   Coulomb (SR)
    4.68433e+02   -4.16173e+02    3.24569e+04    1.82188e+05   -1.28021e+06
   Coul. recip.      Potential Pressure (bar)
    5.54286e+03   -9.78619e+05   -7.74251e+03

           Step           Time
           1358     1358.00000

   Energies (kJ/mol)
           Bond        G96Bond          Angle       G96Angle    Proper Dih.
    5.04864e+04    3.01019e+02    2.65401e+04    1.28916e+03    2.75105e+03
  Improper Dih.          LJ-14     Coulomb-14        LJ (SR)   Coulomb (SR)
    4.68471e+02   -4.16431e+02    3.24568e+04    1.82210e+05   -1.28025e+06
   Coul. recip.      Potential Pressure (bar)
    5.54195e+03   -9.78621e+05   -7.74158e+03

           Step           Time
           1359     1359.00000

           Step           Time
           1360     1360.00000

   Energies (kJ/mol)
           Bond        G96Bond          Angle       G96Angle    Proper Dih.
    5.04881e+04    2.47989e+02    2.65408e+04    1.27807e+03    2.75080e+03
  Improper Dih.          LJ-14     Coulomb-14        LJ (SR)   Coulomb (SR)
    4.68356e+02   -4.16379e+02    3.24567e+04    1.82219e+05   -1.28027e+06
   Coul. recip.      Potential Pressure (bar)
    5.54172e+03   -9.78698e+05   -7.73822e+03

           Step           Time
           1361     1361.00000

   Energies (kJ/mol)
           Bond        G96Bond          Angle       G96Angle    Proper Dih.
    5.05059e+04    3.22896e+02    2.65474e+04    1.29358e+03    2.75042e+03
  Improper Dih.          LJ-14     Coulomb-14        LJ (SR)   Coulomb (SR)
    4.68213e+02   -4.16925e+02    3.24560e+04    1.82332e+05   -1.28051e+06
   Coul. recip.      Potential Pressure (bar)
    5.53775e+03   -9.78717e+05   -7.73751e+03

           Step           Time
           1362     1362.00000

   Energies (kJ/mol)
           Bond        G96Bond          Angle       G96Angle    Proper Dih.
    5.05076e+04    2.55867e+02    2.65481e+04    1.27940e+03    2.75013e+03
  Improper Dih.          LJ-14     Coulomb-14        LJ (SR)   Coulomb (SR)
    4.68076e+02   -4.16847e+02    3.24559e+04    1.82343e+05   -1.28054e+06
   Coul. recip.      Potential Pressure (bar)
    5.53755e+03   -9.78812e+05   -7.73340e+03

           Step           Time
           1363     1363.00000

           Step           Time
           1364     1364.00000

   Energies (kJ/mol)
           Bond        G96Bond          Angle       G96Angle    Proper Dih.
    5.05108e+04    2.62876e+02    2.65494e+04    1.28081e+03    2.75019e+03
  Improper Dih.          LJ-14     Coulomb-14        LJ (SR)   Coulomb (SR)
    4.68040e+02   -4.17024e+02    3.24557e+04    1.82366e+05   -1.28059e+06
   Coul. recip.      Potential Pressure (bar)
    5.53670e+03   -9.78826e+05   -7.73214e+03

           Step           Time
           1365     1365.00000

   Energies (kJ/mol)
           Bond        G96Bond          Angle       G96Angle    Proper Dih.
    5.05139e+04    2.66466e+02    2.65506e+04    1.28157e+03    2.74990e+03
  Improper Dih.          LJ-14     Coulomb-14        LJ (SR)   Coulomb (SR)
    4.67973e+02   -4.17003e+02    3.24556e+04    1.82384e+05   -1.28063e+06
   Coul. recip.      Potential Pressure (bar)
    5.53617e+03   -9.78842e+05   -7.73193e+03

           Step           Time
           1366     1366.00000

   Energies (kJ/mol)
           Bond        G96Bond          Angle       G96Angle    Proper Dih.
    5.05172e+04    2.79044e+02    2.65519e+04    1.28417e+03    2.75003e+03
  Improper Dih.          LJ-14     Coulomb-14        LJ (SR)   Coulomb (SR)
    4.67963e+02   -4.17213e+02    3.24555e+04    1.82407e+05   -1.28068e+06
   Coul. recip.      Potential Pressure (bar)
    5.53530e+03   -9.78850e+05   -7.73095e+03

           Step           Time
           1367     1367.00000

   Energies (kJ/mol)
           Bond        G96Bond          Angle       G96Angle    Proper Dih.
    5.05204e+04    2.88272e+02    2.65531e+04    1.28609e+03    2.74965e+03
  Improper Dih.          LJ-14     Coulomb-14        LJ (SR)   Coulomb (SR)
    4.67883e+02   -4.17152e+02    3.24553e+04    1.82426e+05   -1.28073e+06
   Coul. recip.      Potential Pressure (bar)
    5.53480e+03   -9.78862e+05   -7.73120e+03

           Step           Time
           1368     1368.00000

           Step           Time
           1369     1369.00000

   Energies (kJ/mol)
           Bond        G96Bond          Angle       G96Angle    Proper Dih.
    5.05220e+04    2.48186e+02    2.65537e+04    1.27760e+03    2.74976e+03
  Improper Dih.          LJ-14     Coulomb-14        LJ (SR)   Coulomb (SR)
    4.67849e+02   -4.17288e+02    3.24553e+04    1.82437e+05   -1.28075e+06
   Coul. recip.      Potential Pressure (bar)
    5.53433e+03   -9.78918e+05   -7.72780e+03

           Step           Time
           1370     1370.00000

   Energies (kJ/mol)
           Bond        G96Bond          Angle       G96Angle    Proper Dih.
    5.05362e+04    3.08532e+02    2.65591e+04    1.29004e+03    2.74905e+03
  Improper Dih.          LJ-14     Coulomb-14        LJ (SR)   Coulomb (SR)
    4.67660e+02   -4.17531e+02    3.24546e+04    1.82525e+05   -1.28094e+06
   Coul. recip.      Potential Pressure (bar)
    5.53138e+03   -9.78937e+05   -7.72799e+03

           Step           Time
           1371     1371.00000

   Energies (kJ/mol)
           Bond        G96Bond          Angle       G96Angle    Proper Dih.
    5.05379e+04    2.54467e+02    2.65598e+04    1.27866e+03    2.74927e+03
  Improper Dih.          LJ-14     Coulomb-14        LJ (SR)   Coulomb (SR)
    4.67636e+02   -4.17717e+02    3.24546e+04    1.82538e+05   -1.28097e+06
   Coul. recip.      Potential Pressure (bar)
    5.53084e+03   -9.79016e+05   -7.72351e+03

           Step           Time
           1372     1372.00000

           Step           Time
           1373     1373.00000

   Energies (kJ/mol)
           Bond        G96Bond          Angle       G96Angle    Proper Dih.
    5.05411e+04    2.60166e+02    2.65611e+04    1.27988e+03    2.74901e+03
  Improper Dih.          LJ-14     Coulomb-14        LJ (SR)   Coulomb (SR)
    4.67552e+02   -4.17733e+02    3.24544e+04    1.82559e+05   -1.28101e+06
   Coul. recip.      Potential Pressure (bar)
    5.53019e+03   -9.79029e+05   -7.72304e+03

           Step           Time
           1374     1374.00000

   Energies (kJ/mol)
           Bond        G96Bond          Angle       G96Angle    Proper Dih.
    5.05442e+04    2.63022e+02    2.65623e+04    1.28037e+03    2.74909e+03
  Improper Dih.          LJ-14     Coulomb-14        LJ (SR)   Coulomb (SR)
    4.67549e+02   -4.17903e+02    3.24543e+04    1.82580e+05   -1.28106e+06
   Coul. recip.      Potential Pressure (bar)
    5.52945e+03   -9.79044e+05   -7.72190e+03

           Step           Time
           1375     1375.00000

   Energies (kJ/mol)
           Bond        G96Bond          Angle       G96Angle    Proper Dih.
    5.05475e+04    2.72897e+02    2.65636e+04    1.28254e+03    2.74876e+03
  Improper Dih.          LJ-14     Coulomb-14        LJ (SR)   Coulomb (SR)
    4.67460e+02   -4.17886e+02    3.24541e+04    1.82600e+05   -1.28110e+06
   Coul. recip.      Potential Pressure (bar)
    5.52887e+03   -9.79054e+05   -7.72189e+03

           Step           Time
           1376     1376.00000

   Energies (kJ/mol)
           Bond        G96Bond          Angle       G96Angle    Proper Dih.
    5.05506e+04    2.80579e+02    2.65648e+04    1.28397e+03    2.74892e+03
  Improper Dih.          LJ-14     Coulomb-14        LJ (SR)   Coulomb (SR)
    4.67474e+02   -4.18093e+02    3.24540e+04    1.82621e+05   -1.28115e+06
   Coul. recip.      Potential Pressure (bar)
    5.52801e+03   -9.79064e+05   -7.72078e+03

           Step           Time
           1377     1377.00000

   Energies (kJ/mol)
           Bond        G96Bond          Angle       G96Angle    Proper Dih.
    5.05538e+04    2.99222e+02    2.65660e+04    1.28811e+03    2.74850e+03
  Improper Dih.          LJ-14     Coulomb-14        LJ (SR)   Coulomb (SR)
    4.67377e+02   -4.18030e+02    3.24539e+04    1.82640e+05   -1.28119e+06
   Coul. recip.      Potential Pressure (bar)
    5.52751e+03   -9.79066e+05   -7.72145e+03

           Step           Time
           1378     1378.00000

           Step           Time
           1379     1379.00000

   Energies (kJ/mol)
           Bond        G96Bond          Angle       G96Angle    Proper Dih.
    5.05554e+04    2.48084e+02    2.65666e+04    1.27711e+03    2.74863e+03
  Improper Dih.          LJ-14     Coulomb-14        LJ (SR)   Coulomb (SR)
    4.67350e+02   -4.18168e+02    3.24538e+04    1.82652e+05   -1.28121e+06
   Coul. recip.      Potential Pressure (bar)
    5.52707e+03   -9.79137e+05   -7.71746e+03

           Step           Time
           1380     1380.00000

   Energies (kJ/mol)
           Bond        G96Bond          Angle       G96Angle    Proper Dih.
    5.05770e+04    3.20311e+02    2.65747e+04    1.29191e+03    2.74761e+03
  Improper Dih.          LJ-14     Coulomb-14        LJ (SR)   Coulomb (SR)
    4.67058e+02   -4.18584e+02    3.24529e+04    1.82785e+05   -1.28150e+06
   Coul. recip.      Potential Pressure (bar)
    5.52254e+03   -9.79184e+05   -7.71662e+03

           Step           Time
           1381     1381.00000

   Energies (kJ/mol)
           Bond        G96Bond          Angle       G96Angle    Proper Dih.
    5.05784e+04    2.53978e+02    2.65753e+04    1.27797e+03    2.74786e+03
  Improper Dih.          LJ-14     Coulomb-14        LJ (SR)   Coulomb (SR)
    4.67045e+02   -4.18772e+02    3.24528e+04    1.82797e+05   -1.28153e+06
   Coul. recip.      Potential Pressure (bar)
    5.52207e+03   -9.79274e+05   -7.71136e+03

           Step           Time
           1382     1382.00000

           Step           Time
           1383     1383.00000

   Energies (kJ/mol)
           Bond        G96Bond          Angle       G96Angle    Proper Dih.
    5.05818e+04    2.63749e+02    2.65767e+04    1.28011e+03    2.74758e+03
  Improper Dih.          LJ-14     Coulomb-14        LJ (SR)   Coulomb (SR)
    4.66946e+02   -4.18800e+02    3.24527e+04    1.82820e+05   -1.28158e+06
   Coul. recip.      Potential Pressure (bar)
    5.52136e+03   -9.79289e+05   -7.71085e+03

           Step           Time
           1384     1384.00000

   Energies (kJ/mol)
           Bond        G96Bond          Angle       G96Angle    Proper Dih.
    5.05846e+04    2.62774e+02    2.65778e+04    1.27973e+03    2.74768e+03
  Improper Dih.          LJ-14     Coulomb-14        LJ (SR)   Coulomb (SR)
    4.66953e+02   -4.18965e+02    3.24526e+04    1.82839e+05   -1.28162e+06
   Coul. recip.      Potential Pressure (bar)
    5.52065e+03   -9.79309e+05   -7.70957e+03

           Step           Time
           1385     1385.00000

   Energies (kJ/mol)
           Bond        G96Bond          Angle       G96Angle    Proper Dih.
    5.05880e+04    2.78951e+02    2.65792e+04    1.28332e+03    2.74732e+03
  Improper Dih.          LJ-14     Coulomb-14        LJ (SR)   Coulomb (SR)
    4.66858e+02   -4.18952e+02    3.24524e+04    1.82861e+05   -1.28167e+06
   Coul. recip.      Potential Pressure (bar)
    5.52002e+03   -9.79312e+05   -7.70982e+03

           Step           Time
           1386     1386.00000

   Energies (kJ/mol)
           Bond        G96Bond          Angle       G96Angle    Proper Dih.
    5.05909e+04    2.81261e+02    2.65803e+04    1.28352e+03    2.74750e+03
  Improper Dih.          LJ-14     Coulomb-14        LJ (SR)   Coulomb (SR)
    4.66884e+02   -4.19159e+02    3.24523e+04    1.82880e+05   -1.28171e+06
   Coul. recip.      Potential Pressure (bar)
    5.51922e+03   -9.79328e+05   -7.70844e+03

           Step           Time
           1387     1387.00000

           Step           Time
           1388     1388.00000

   Energies (kJ/mol)
           Bond        G96Bond          Angle       G96Angle    Proper Dih.
    5.05925e+04    2.49137e+02    2.65810e+04    1.27683e+03    2.74727e+03
  Improper Dih.          LJ-14     Coulomb-14        LJ (SR)   Coulomb (SR)
    4.66797e+02   -4.19131e+02    3.24522e+04    1.82890e+05   -1.28173e+06
   Coul. recip.      Potential Pressure (bar)
    5.51897e+03   -9.79377e+05   -7.70627e+03

           Step           Time
           1389     1389.00000

   Energies (kJ/mol)
           Bond        G96Bond          Angle       G96Angle    Proper Dih.
    5.06045e+04    2.99119e+02    2.65856e+04    1.28712e+03    2.74702e+03
  Improper Dih.          LJ-14     Coulomb-14        LJ (SR)   Coulomb (SR)
    4.66709e+02   -4.19523e+02    3.24517e+04    1.82966e+05   -1.28190e+06
   Coul. recip.      Potential Pressure (bar)
    5.51627e+03   -9.79392e+05   -7.70550e+03

           Step           Time
           1390     1390.00000

   Energies (kJ/mol)
           Bond        G96Bond          Angle       G96Angle    Proper Dih.
    5.06063e+04    2.55895e+02    2.65863e+04    1.27807e+03    2.74673e+03
  Improper Dih.          LJ-14     Coulomb-14        LJ (SR)   Coulomb (SR)
    4.66599e+02   -4.19469e+02    3.24516e+04    1.82978e+05   -1.28193e+06
   Coul. recip.      Potential Pressure (bar)
    5.51599e+03   -9.79460e+05   -7.70276e+03

           Step           Time
           1391     1391.00000

           Step           Time
           1392     1392.00000

   Energies (kJ/mol)
           Bond        G96Bond          Angle       G96Angle    Proper Dih.
    5.06092e+04    2.57790e+02    2.65875e+04    1.27836e+03    2.74676e+03
  Improper Dih.          LJ-14     Coulomb-14        LJ (SR)   Coulomb (SR)
    4.66573e+02   -4.19618e+02    3.24515e+04    1.82998e+05   -1.28197e+06
   Coul. recip.      Potential Pressure (bar)
    5.51524e+03   -9.79476e+05   -7.70149e+03

           Step           Time
           1393     1393.00000

   Energies (kJ/mol)
           Bond        G96Bond          Angle       G96Angle    Proper Dih.
    5.06124e+04    2.64106e+02    2.65887e+04    1.27972e+03    2.74647e+03
  Improper Dih.          LJ-14     Coulomb-14        LJ (SR)   Coulomb (SR)
    4.66508e+02   -4.19621e+02    3.24513e+04    1.83018e+05   -1.28201e+06
   Coul. recip.      Potential Pressure (bar)
    5.51466e+03   -9.79491e+05   -7.70132e+03

           Step           Time
           1394     1394.00000

   Energies (kJ/mol)
           Bond        G96Bond          Angle       G96Angle    Proper Dih.
    5.06154e+04    2.68883e+02    2.65899e+04    1.28063e+03    2.74657e+03
  Improper Dih.          LJ-14     Coulomb-14        LJ (SR)   Coulomb (SR)
    4.66498e+02   -4.19799e+02    3.24512e+04    1.83038e+05   -1.28206e+06
   Coul. recip.      Potential Pressure (bar)
    5.51385e+03   -9.79504e+05   -7.70013e+03

           Step           Time
           1395     1395.00000

   Energies (kJ/mol)
           Bond        G96Bond          Angle       G96Angle    Proper Dih.
    5.06186e+04    2.80661e+02    2.65911e+04    1.28314e+03    2.74620e+03
  Improper Dih.          LJ-14     Coulomb-14        LJ (SR)   Coulomb (SR)
    4.66423e+02   -4.19768e+02    3.24510e+04    1.83057e+05   -1.28210e+06
   Coul. recip.      Potential Pressure (bar)
    5.51331e+03   -9.79510e+05   -7.70039e+03

           Step           Time
           1396     1396.00000

   Energies (kJ/mol)
           Bond        G96Bond          Angle       G96Angle    Proper Dih.
    5.06216e+04    2.91816e+02    2.65923e+04    1.28540e+03    2.74639e+03
  Improper Dih.          LJ-14     Coulomb-14        LJ (SR)   Coulomb (SR)
    4.66433e+02   -4.19990e+02    3.24509e+04    1.83078e+05   -1.28214e+06
   Coul. recip.      Potential Pressure (bar)
    5.51245e+03   -9.79515e+05   -7.69936e+03

           Step           Time
           1397     1397.00000

           Step           Time
           1398     1398.00000

   Energies (kJ/mol)
           Bond        G96Bond          Angle       G96Angle    Proper Dih.
    5.06232e+04    2.48911e+02    2.65930e+04    1.27636e+03    2.74615e+03
  Improper Dih.          LJ-14     Coulomb-14        LJ (SR)   Coulomb (SR)
    4.66346e+02   -4.19951e+02    3.24509e+04    1.83087e+05   -1.28217e+06
   Coul. recip.      Potential Pressure (bar)
    5.51225e+03   -9.79581e+05   -7.69663e+03

           Step           Time
           1399     1399.00000

   Energies (kJ/mol)
           Bond        G96Bond          Angle       G96Angle    Proper Dih.
    5.06404e+04    3.08930e+02    2.65995e+04    1.28878e+03    2.74568e+03
  Improper Dih.          LJ-14     Coulomb-14        LJ (SR)   Coulomb (SR)
    4.66200e+02   -4.20478e+02    3.24501e+04    1.83195e+05   -1.28239e+06
   Coul. recip.      Potential Pressure (bar)
    5.50840e+03   -9.79612e+05   -7.69527e+03

           Step           Time
           1400     1400.00000

   Energies (kJ/mol)
           Bond        G96Bond          Angle       G96Angle    Proper Dih.
    5.06419e+04    2.55369e+02    2.66001e+04    1.27741e+03    2.74540e+03
  Improper Dih.          LJ-14     Coulomb-14        LJ (SR)   Coulomb (SR)
    4.66090e+02   -4.20408e+02    3.24500e+04    1.83206e+05   -1.28242e+06
   Coul. recip.      Potential Pressure (bar)
    5.50822e+03   -9.79692e+05   -7.69187e+03

           Step           Time
           1401     1401.00000

           Step           Time
           1402     1402.00000

   Energies (kJ/mol)
           Bond        G96Bond          Angle       G96Angle    Proper Dih.
    5.06450e+04    2.60868e+02    2.66014e+04    1.27855e+03    2.74543e+03
  Improper Dih.          LJ-14     Coulomb-14        LJ (SR)   Coulomb (SR)
    4.66055e+02   -4.20569e+02    3.24499e+04    1.83228e+05   -1.28247e+06
   Coul. recip.      Potential Pressure (bar)
    5.50740e+03   -9.79705e+05   -7.69066e+03

           Step           Time
           1403     1403.00000

   Energies (kJ/mol)
           Bond        G96Bond          Angle       G96Angle    Proper Dih.
    5.06478e+04    2.64003e+02    2.66025e+04    1.27915e+03    2.74514e+03
  Improper Dih.          LJ-14     Coulomb-14        LJ (SR)   Coulomb (SR)
    4.65996e+02   -4.20562e+02    3.24498e+04    1.83245e+05   -1.28251e+06
   Coul. recip.      Potential Pressure (bar)
    5.50687e+03   -9.79721e+05   -7.69034e+03

           Step           Time
           1404     1404.00000

   Energies (kJ/mol)
           Bond        G96Bond          Angle       G96Angle    Proper Dih.
    5.06510e+04    2.73868e+02    2.66039e+04    1.28125e+03    2.74524e+03
  Improper Dih.          LJ-14     Coulomb-14        LJ (SR)   Coulomb (SR)
    4.65983e+02   -4.20749e+02    3.24496e+04    1.83267e+05   -1.28256e+06
   Coul. recip.      Potential Pressure (bar)
    5.50604e+03   -9.79733e+05   -7.68937e+03

           Step           Time
           1405     1405.00000

   Energies (kJ/mol)
           Bond        G96Bond          Angle       G96Angle    Proper Dih.
    5.06541e+04    2.81751e+02    2.66050e+04    1.28281e+03    2.74486e+03
  Improper Dih.          LJ-14     Coulomb-14        LJ (SR)   Coulomb (SR)
    4.65915e+02   -4.20707e+02    3.24495e+04    1.83285e+05   -1.28260e+06
   Coul. recip.      Potential Pressure (bar)
    5.50555e+03   -9.79742e+05   -7.68950e+03

           Step           Time
           1406     1406.00000

           Step           Time
           1407     1407.00000

   Energies (kJ/mol)
           Bond        G96Bond          Angle       G96Angle    Proper Dih.
    5.06556e+04    2.49053e+02    2.66056e+04    1.27594e+03    2.74496e+03
  Improper Dih.          LJ-14     Coulomb-14        LJ (SR)   Coulomb (SR)
    4.65889e+02   -4.20827e+02    3.24494e+04    1.83296e+05   -1.28262e+06
   Coul. recip.      Potential Pressure (bar)
    5.50508e+03   -9.79792e+05   -7.68662e+03

           Step           Time
           1408     1408.00000

   Energies (kJ/mol)
           Bond        G96Bond          Angle       G96Angle    Proper Dih.
    5.06695e+04    2.97826e+02    2.66109e+04    1.28587e+03    2.74422e+03
  Improper Dih.          LJ-14     Coulomb-14        LJ (SR)   Coulomb (SR)
    4.65705e+02   -4.21084e+02    3.24488e+04    1.83381e+05   -1.28280e+06
   Coul. recip.      Potential Pressure (bar)
    5.50225e+03   -9.79819e+05   -7.68618e+03

           Step           Time
           1409     1409.00000

   Energies (kJ/mol)
           Bond        G96Bond          Angle       G96Angle    Proper Dih.
    5.06710e+04    2.54127e+02    2.66116e+04    1.27678e+03    2.74441e+03
  Improper Dih.          LJ-14     Coulomb-14        LJ (SR)   Coulomb (SR)
    4.65692e+02   -4.21242e+02    3.24487e+04    1.83394e+05   -1.28283e+06
   Coul. recip.      Potential Pressure (bar)
    5.50173e+03   -9.79882e+05   -7.68240e+03

           Step           Time
           1410     1410.00000

           Step           Time
           1411     1411.00000

   Energies (kJ/mol)
           Bond        G96Bond          Angle       G96Angle    Proper Dih.
    5.06741e+04    2.58850e+02    2.66128e+04    1.27774e+03    2.74414e+03
  Improper Dih.          LJ-14     Coulomb-14        LJ (SR)   Coulomb (SR)
    4.65617e+02   -4.21268e+02    3.24486e+04    1.83414e+05   -1.28288e+06
   Coul. recip.      Potential Pressure (bar)
    5.50113e+03   -9.79902e+05   -7.68188e+03

           Step           Time
           1412     1412.00000

   Energies (kJ/mol)
           Bond        G96Bond          Angle       G96Angle    Proper Dih.
    5.06770e+04    2.60980e+02    2.66140e+04    1.27815e+03    2.74420e+03
  Improper Dih.          LJ-14     Coulomb-14        LJ (SR)   Coulomb (SR)
    4.65612e+02   -4.21420e+02    3.24485e+04    1.83433e+05   -1.28291e+06
   Coul. recip.      Potential Pressure (bar)
    5.50036e+03   -9.79914e+05   -7.68078e+03

           Step           Time
           1413     1413.00000

   Energies (kJ/mol)
           Bond        G96Bond          Angle       G96Angle    Proper Dih.
    5.06801e+04    2.69126e+02    2.66152e+04    1.27986e+03    2.74387e+03
  Improper Dih.          LJ-14     Coulomb-14        LJ (SR)   Coulomb (SR)
    4.65535e+02   -4.21417e+02    3.24483e+04    1.83452e+05   -1.28296e+06
   Coul. recip.      Potential Pressure (bar)
    5.49979e+03   -9.79924e+05   -7.68065e+03

           Step           Time
           1414     1414.00000

   Energies (kJ/mol)
           Bond        G96Bond          Angle       G96Angle    Proper Dih.
    5.06832e+04    2.75099e+02    2.66164e+04    1.28106e+03    2.74401e+03
  Improper Dih.          LJ-14     Coulomb-14        LJ (SR)   Coulomb (SR)
    4.65546e+02   -4.21600e+02    3.24482e+04    1.83473e+05   -1.28300e+06
   Coul. recip.      Potential Pressure (bar)
    5.49901e+03   -9.79939e+05   -7.67961e+03

           Step           Time
           1415     1415.00000

   Energies (kJ/mol)
           Bond        G96Bond          Angle       G96Angle    Proper Dih.
    5.06862e+04    2.90324e+02    2.66176e+04    1.28431e+03    2.74360e+03
  Improper Dih.          LJ-14     Coulomb-14        LJ (SR)   Coulomb (SR)
    4.65459e+02   -4.21560e+02    3.24480e+04    1.83491e+05   -1.28305e+06
   Coul. recip.      Potential Pressure (bar)
    5.49848e+03   -9.79942e+05   -7.68003e+03

           Step           Time
           1416     1416.00000

   Energies (kJ/mol)
           Bond        G96Bond          Angle       G96Angle    Proper Dih.
    5.06892e+04    3.04352e+02    2.66188e+04    1.28714e+03    2.74384e+03
  Improper Dih.          LJ-14     Coulomb-14        LJ (SR)   Coulomb (SR)
    4.65492e+02   -4.21787e+02    3.24479e+04    1.83512e+05   -1.28309e+06
   Coul. recip.      Potential Pressure (bar)
    5.49766e+03   -9.79944e+05   -7.67914e+03

           Step           Time
           1417     1417.00000

           Step           Time
           1418     1418.00000

   Energies (kJ/mol)
           Bond        G96Bond          Angle       G96Angle    Proper Dih.
    5.06907e+04    2.49684e+02    2.66194e+04    1.27564e+03    2.74357e+03
  Improper Dih.          LJ-14     Coulomb-14        LJ (SR)   Coulomb (SR)
    4.65390e+02   -4.21747e+02    3.24478e+04    1.83521e+05   -1.28311e+06
   Coul. recip.      Potential Pressure (bar)
    5.49740e+03   -9.80022e+05   -7.67570e+03

           Step           Time
           1419     1419.00000

   Energies (kJ/mol)
           Bond        G96Bond          Angle       G96Angle    Proper Dih.
    5.07071e+04    3.28054e+02    2.66257e+04    1.29196e+03    2.74312e+03
  Improper Dih.          LJ-14     Coulomb-14        LJ (SR)   Coulomb (SR)
    4.65283e+02   -4.22251e+02    3.24471e+04    1.83624e+05   -1.28333e+06
   Coul. recip.      Potential Pressure (bar)
    5.49372e+03   -9.80024e+05   -7.67557e+03

           Step           Time
           1420     1420.00000

   Energies (kJ/mol)
           Bond        G96Bond          Angle       G96Angle    Proper Dih.
    5.07087e+04    2.57983e+02    2.66263e+04    1.27706e+03    2.74281e+03
  Improper Dih.          LJ-14     Coulomb-14        LJ (SR)   Coulomb (SR)
    4.65162e+02   -4.22180e+02    3.24471e+04    1.83634e+05   -1.28335e+06
   Coul. recip.      Potential Pressure (bar)
    5.49356e+03   -9.80123e+05   -7.67134e+03

           Step           Time
           1421     1421.00000

           Step           Time
           1422     1422.00000

   Energies (kJ/mol)
           Bond        G96Bond          Angle       G96Angle    Proper Dih.
    5.07116e+04    2.65070e+02    2.66276e+04    1.27860e+03    2.74286e+03
  Improper Dih.          LJ-14     Coulomb-14        LJ (SR)   Coulomb (SR)
    4.65127e+02   -4.22345e+02    3.24469e+04    1.83656e+05   -1.28340e+06
   Coul. recip.      Potential Pressure (bar)
    5.49274e+03   -9.80135e+05   -7.67015e+03

           Step           Time
           1423     1423.00000

   Energies (kJ/mol)
           Bond        G96Bond          Angle       G96Angle    Proper Dih.
    5.07144e+04    2.69166e+02    2.66287e+04    1.27935e+03    2.74254e+03
  Improper Dih.          LJ-14     Coulomb-14        LJ (SR)   Coulomb (SR)
    4.65076e+02   -4.22331e+02    3.24468e+04    1.83673e+05   -1.28344e+06
   Coul. recip.      Potential Pressure (bar)
    5.49226e+03   -9.80152e+05   -7.67000e+03

           Step           Time
           1424     1424.00000

   Energies (kJ/mol)
           Bond        G96Bond          Angle       G96Angle    Proper Dih.
    5.07176e+04    2.82043e+02    2.66300e+04    1.28216e+03    2.74268e+03
  Improper Dih.          LJ-14     Coulomb-14        LJ (SR)   Coulomb (SR)
    4.65065e+02   -4.22524e+02    3.24466e+04    1.83695e+05   -1.28348e+06
   Coul. recip.      Potential Pressure (bar)
    5.49139e+03   -9.80154e+05   -7.66913e+03

           Step           Time
           1425     1425.00000

   Energies (kJ/mol)
           Bond        G96Bond          Angle       G96Angle    Proper Dih.
    5.07206e+04    2.92099e+02    2.66311e+04    1.28409e+03    2.74226e+03
  Improper Dih.          LJ-14     Coulomb-14        LJ (SR)   Coulomb (SR)
    4.65001e+02   -4.22471e+02    3.24465e+04    1.83712e+05   -1.28353e+06
   Coul. recip.      Potential Pressure (bar)
    5.49095e+03   -9.80164e+05   -7.66947e+03

           Step           Time
           1426     1426.00000

           Step           Time
           1427     1427.00000

   Energies (kJ/mol)
           Bond        G96Bond          Angle       G96Angle    Proper Dih.
    5.07221e+04    2.49801e+02    2.66318e+04    1.27526e+03    2.74239e+03
  Improper Dih.          LJ-14     Coulomb-14        LJ (SR)   Coulomb (SR)
    4.64967e+02   -4.22596e+02    3.24464e+04    1.83722e+05   -1.28355e+06
   Coul. recip.      Potential Pressure (bar)
    5.49050e+03   -9.80225e+05   -7.66597e+03

           Step           Time
           1428     1428.00000

   Energies (kJ/mol)
           Bond        G96Bond          Angle       G96Angle    Proper Dih.
    5.07354e+04    3.13097e+02    2.66369e+04    1.28816e+03    2.74160e+03
  Improper Dih.          LJ-14     Coulomb-14        LJ (SR)   Coulomb (SR)
    4.64812e+02   -4.22827e+02    3.24459e+04    1.83805e+05   -1.28373e+06
   Coul. recip.      Potential Pressure (bar)
    5.48768e+03   -9.80236e+05   -7.66659e+03

           Step           Time
           1429     1429.00000

   Energies (kJ/mol)
           Bond        G96Bond          Angle       G96Angle    Proper Dih.
    5.07370e+04    2.56275e+02    2.66376e+04    1.27641e+03    2.74184e+03
  Improper Dih.          LJ-14     Coulomb-14        LJ (SR)   Coulomb (SR)
    4.64793e+02   -4.23000e+02    3.24458e+04    1.83817e+05   -1.28376e+06
   Coul. recip.      Potential Pressure (bar)
    5.48720e+03   -9.80314e+05   -7.66200e+03

           Step           Time
           1430     1430.00000

           Step           Time
           1431     1431.00000

   Energies (kJ/mol)
           Bond        G96Bond          Angle       G96Angle    Proper Dih.
    5.07400e+04    2.62372e+02    2.66389e+04    1.27765e+03    2.74155e+03
  Improper Dih.          LJ-14     Coulomb-14        LJ (SR)   Coulomb (SR)
    4.64717e+02   -4.23020e+02    3.24456e+04    1.83837e+05   -1.28380e+06
   Coul. recip.      Potential Pressure (bar)
    5.48658e+03   -9.80329e+05   -7.66156e+03

           Step           Time
           1432     1432.00000

   Energies (kJ/mol)
           Bond        G96Bond          Angle       G96Angle    Proper Dih.
    5.07429e+04    2.65169e+02    2.66400e+04    1.27823e+03    2.74165e+03
  Improper Dih.          LJ-14     Coulomb-14        LJ (SR)   Coulomb (SR)
    4.64720e+02   -4.23175e+02    3.24455e+04    1.83857e+05   -1.28384e+06
   Coul. recip.      Potential Pressure (bar)
    5.48586e+03   -9.80343e+05   -7.66051e+03

           Step           Time
           1433     1433.00000

   Energies (kJ/mol)
           Bond        G96Bond          Angle       G96Angle    Proper Dih.
    5.07459e+04    2.75719e+02    2.66412e+04    1.28043e+03    2.74128e+03
  Improper Dih.          LJ-14     Coulomb-14        LJ (SR)   Coulomb (SR)
    4.64641e+02   -4.23163e+02    3.24454e+04    1.83875e+05   -1.28389e+06
   Coul. recip.      Potential Pressure (bar)
    5.48528e+03   -9.80354e+05   -7.66057e+03

           Step           Time
           1434     1434.00000

   Energies (kJ/mol)
           Bond        G96Bond          Angle       G96Angle    Proper Dih.
    5.07488e+04    2.83446e+02    2.66424e+04    1.28201e+03    2.74147e+03
  Improper Dih.          LJ-14     Coulomb-14        LJ (SR)   Coulomb (SR)
    4.64661e+02   -4.23353e+02    3.24452e+04    1.83895e+05   -1.28392e+06
   Coul. recip.      Potential Pressure (bar)
    5.48450e+03   -9.80360e+05   -7.65958e+03

           Step           Time
           1435     1435.00000

           Step           Time
           1436     1436.00000

   Energies (kJ/mol)
           Bond        G96Bond          Angle       G96Angle    Proper Dih.
    5.07503e+04    2.49869e+02    2.66430e+04    1.27491e+03    2.74123e+03
  Improper Dih.          LJ-14     Coulomb-14        LJ (SR)   Coulomb (SR)
    4.64584e+02   -4.23330e+02    3.24452e+04    1.83904e+05   -1.28395e+06
   Coul. recip.      Potential Pressure (bar)
    5.48427e+03   -9.80413e+05   -7.65736e+03

           Step           Time
           1437     1437.00000

   Energies (kJ/mol)
           Bond        G96Bond          Angle       G96Angle    Proper Dih.
    5.07658e+04    2.98978e+02    2.66490e+04    1.28511e+03    2.74079e+03
  Improper Dih.          LJ-14     Coulomb-14        LJ (SR)   Coulomb (SR)
    4.64459e+02   -4.23796e+02    3.24445e+04    1.84002e+05   -1.28416e+06
   Coul. recip.      Potential Pressure (bar)
    5.48075e+03   -9.80451e+05   -7.65566e+03

           Step           Time
           1438     1438.00000

   Energies (kJ/mol)
           Bond        G96Bond          Angle       G96Angle    Proper Dih.
    5.07674e+04    2.55433e+02    2.66496e+04    1.27583e+03    2.74051e+03
  Improper Dih.          LJ-14     Coulomb-14        LJ (SR)   Coulomb (SR)
    4.64369e+02   -4.23754e+02    3.24444e+04    1.84013e+05   -1.28418e+06
   Coul. recip.      Potential Pressure (bar)
    5.48055e+03   -9.80516e+05   -7.65288e+03

           Step           Time
           1439     1439.00000

           Step           Time
           1440     1440.00000

   Energies (kJ/mol)
           Bond        G96Bond          Angle       G96Angle    Proper Dih.
    5.07704e+04    2.59464e+02    2.66509e+04    1.27669e+03    2.74054e+03
  Improper Dih.          LJ-14     Coulomb-14        LJ (SR)   Coulomb (SR)
    4.64338e+02   -4.23895e+02    3.24442e+04    1.84034e+05   -1.28423e+06
   Coul. recip.      Potential Pressure (bar)
    5.47978e+03   -9.80531e+05   -7.65172e+03

           Step           Time
           1441     1441.00000

   Energies (kJ/mol)
           Bond        G96Bond          Angle       G96Angle    Proper Dih.
    5.07733e+04    2.62688e+02    2.66520e+04    1.27729e+03    2.74026e+03
  Improper Dih.          LJ-14     Coulomb-14        LJ (SR)   Coulomb (SR)
    4.64288e+02   -4.23901e+02    3.24441e+04    1.84050e+05   -1.28427e+06
   Coul. recip.      Potential Pressure (bar)
    5.47925e+03   -9.80546e+05   -7.65145e+03

           Step           Time
           1442     1442.00000

   Energies (kJ/mol)
           Bond        G96Bond          Angle       G96Angle    Proper Dih.
    5.07763e+04    2.70045e+02    2.66532e+04    1.27888e+03    2.74035e+03
  Improper Dih.          LJ-14     Coulomb-14        LJ (SR)   Coulomb (SR)
    4.64275e+02   -4.24064e+02    3.24440e+04    1.84071e+05   -1.28431e+06
   Coul. recip.      Potential Pressure (bar)
    5.47844e+03   -9.80556e+05   -7.65041e+03

           Step           Time
           1443     1443.00000

   Energies (kJ/mol)
           Bond        G96Bond          Angle       G96Angle    Proper Dih.
    5.07791e+04    2.77546e+02    2.66544e+04    1.28035e+03    2.73998e+03
  Improper Dih.          LJ-14     Coulomb-14        LJ (SR)   Coulomb (SR)
    4.64216e+02   -4.24042e+02    3.24438e+04    1.84088e+05   -1.28435e+06
   Coul. recip.      Potential Pressure (bar)
    5.47798e+03   -9.80565e+05   -7.65047e+03

           Step           Time
           1444     1444.00000

   Energies (kJ/mol)
           Bond        G96Bond          Angle       G96Angle    Proper Dih.
    5.07822e+04    2.92084e+02    2.66556e+04    1.28352e+03    2.74017e+03
  Improper Dih.          LJ-14     Coulomb-14        LJ (SR)   Coulomb (SR)
    4.64220e+02   -4.24241e+02    3.24437e+04    1.84109e+05   -1.28439e+06
   Coul. recip.      Potential Pressure (bar)
    5.47711e+03   -9.80568e+05   -7.64969e+03

           Step           Time
           1445     1445.00000

           Step           Time
           1446     1446.00000

   Energies (kJ/mol)
           Bond        G96Bond          Angle       G96Angle    Proper Dih.
    5.07836e+04    2.49874e+02    2.66562e+04    1.27453e+03    2.73994e+03
  Improper Dih.          LJ-14     Coulomb-14        LJ (SR)   Coulomb (SR)
    4.64147e+02   -4.24214e+02    3.24436e+04    1.84117e+05   -1.28441e+06
   Coul. recip.      Potential Pressure (bar)
    5.47691e+03   -9.80628e+05   -7.64703e+03

           Step           Time
           1447     1447.00000

   Energies (kJ/mol)
           Bond        G96Bond          Angle       G96Angle    Proper Dih.
    5.08064e+04    3.07426e+02    2.66650e+04    1.28642e+03    2.73920e+03
  Improper Dih.          LJ-14     Coulomb-14        LJ (SR)   Coulomb (SR)
    4.63961e+02   -4.24849e+02    3.24426e+04    1.84260e+05   -1.28472e+06
   Coul. recip.      Potential Pressure (bar)
    5.47186e+03   -9.80698e+05   -7.64411e+03

           Step           Time
           1448     1448.00000

   Energies (kJ/mol)
           Bond        G96Bond          Angle       G96Angle    Proper Dih.
    5.08077e+04    2.55326e+02    2.66655e+04    1.27530e+03    2.73894e+03
  Improper Dih.          LJ-14     Coulomb-14        LJ (SR)   Coulomb (SR)
    4.63870e+02   -4.24812e+02    3.24425e+04    1.84270e+05   -1.28474e+06
   Coul. recip.      Potential Pressure (bar)
    5.47169e+03   -9.80775e+05   -7.64082e+03

           Step           Time
           1449     1449.00000

           Step           Time
           1450     1450.00000

   Energies (kJ/mol)
           Bond        G96Bond          Angle       G96Angle    Proper Dih.
    5.08106e+04    2.61998e+02    2.66668e+04    1.27680e+03    2.73898e+03
  Improper Dih.          LJ-14     Coulomb-14        LJ (SR)   Coulomb (SR)
    4.63824e+02   -4.24960e+02    3.24424e+04    1.84292e+05   -1.28479e+06
   Coul. recip.      Potential Pressure (bar)
    5.47085e+03   -9.80789e+05   -7.63950e+03

           Step           Time
           1451     1451.00000

   Energies (kJ/mol)
           Bond        G96Bond          Angle       G96Angle    Proper Dih.
    5.08132e+04    2.62842e+02    2.66679e+04    1.27685e+03    2.73870e+03
  Improper Dih.          LJ-14     Coulomb-14        LJ (SR)   Coulomb (SR)
    4.63782e+02   -4.24965e+02    3.24423e+04    1.84308e+05   -1.28482e+06
   Coul. recip.      Potential Pressure (bar)
    5.47038e+03   -9.80806e+05   -7.63914e+03

           Step           Time
           1452     1452.00000

   Energies (kJ/mol)
           Bond        G96Bond          Angle       G96Angle    Proper Dih.
    5.08164e+04    2.74413e+02    2.66692e+04    1.27942e+03    2.73880e+03
  Improper Dih.          LJ-14     Coulomb-14        LJ (SR)   Coulomb (SR)
    4.63764e+02   -4.25129e+02    3.24421e+04    1.84330e+05   -1.28487e+06
   Coul. recip.      Potential Pressure (bar)
    5.46956e+03   -9.80814e+05   -7.63826e+03

           Step           Time
           1453     1453.00000

   Energies (kJ/mol)
           Bond        G96Bond          Angle       G96Angle    Proper Dih.
    5.08191e+04    2.78496e+02    2.66703e+04    1.28005e+03    2.73843e+03
  Improper Dih.          LJ-14     Coulomb-14        LJ (SR)   Coulomb (SR)
    4.63713e+02   -4.25108e+02    3.24420e+04    1.84346e+05   -1.28491e+06
   Coul. recip.      Potential Pressure (bar)
    5.46911e+03   -9.80827e+05   -7.63817e+03

           Step           Time
           1454     1454.00000

           Step           Time
           1455     1455.00000

   Energies (kJ/mol)
           Bond        G96Bond          Angle       G96Angle    Proper Dih.
    5.08206e+04    2.50547e+02    2.66709e+04    1.27429e+03    2.73853e+03
  Improper Dih.          LJ-14     Coulomb-14        LJ (SR)   Coulomb (SR)
    4.63686e+02   -4.25208e+02    3.24419e+04    1.84356e+05   -1.28493e+06
   Coul. recip.      Potential Pressure (bar)
    5.46867e+03   -9.80870e+05   -7.63562e+03

           Step           Time
           1456     1456.00000

   Energies (kJ/mol)
           Bond        G96Bond          Angle       G96Angle    Proper Dih.
    5.08314e+04    2.93145e+02    2.66752e+04    1.28289e+03    2.73790e+03
  Improper Dih.          LJ-14     Coulomb-14        LJ (SR)   Coulomb (SR)
    4.63571e+02   -4.25413e+02    3.24414e+04    1.84423e+05   -1.28508e+06
   Coul. recip.      Potential Pressure (bar)
    5.46643e+03   -9.80886e+05   -7.63554e+03

           Step           Time
           1457     1457.00000

   Energies (kJ/mol)
           Bond        G96Bond          Angle       G96Angle    Proper Dih.
    5.08330e+04    2.55608e+02    2.66759e+04    1.27523e+03    2.73810e+03
  Improper Dih.          LJ-14     Coulomb-14        LJ (SR)   Coulomb (SR)
    4.63547e+02   -4.25542e+02    3.24413e+04    1.84435e+05   -1.28510e+06
   Coul. recip.      Potential Pressure (bar)
    5.46593e+03   -9.80944e+05   -7.63218e+03

           Step           Time
           1458     1458.00000

           Step           Time
           1459     1459.00000

   Energies (kJ/mol)
           Bond        G96Bond          Angle       G96Angle    Proper Dih.
    5.08357e+04    2.58551e+02    2.66770e+04    1.27575e+03    2.73784e+03
  Improper Dih.          LJ-14     Coulomb-14        LJ (SR)   Coulomb (SR)
    4.63492e+02   -4.25573e+02    3.24412e+04    1.84453e+05   -1.28514e+06
   Coul. recip.      Potential Pressure (bar)
    5.46537e+03   -9.80960e+05   -7.63163e+03

           Step           Time
           1460     1460.00000

   Energies (kJ/mol)
           Bond        G96Bond          Angle       G96Angle    Proper Dih.
    5.08387e+04    2.62184e+02    2.66782e+04    1.27657e+03    2.73791e+03
  Improper Dih.          LJ-14     Coulomb-14        LJ (SR)   Coulomb (SR)
    4.63482e+02   -4.25705e+02    3.24411e+04    1.84472e+05   -1.28519e+06
   Coul. recip.      Potential Pressure (bar)
    5.46462e+03   -9.80976e+05   -7.63066e+03

           Step           Time
           1461     1461.00000

   Energies (kJ/mol)
           Bond        G96Bond          Angle       G96Angle    Proper Dih.
    5.08414e+04    2.67633e+02    2.66793e+04    1.27761e+03    2.73759e+03
  Improper Dih.          LJ-14     Coulomb-14        LJ (SR)   Coulomb (SR)
    4.63424e+02   -4.25717e+02    3.24409e+04    1.84490e+05   -1.28522e+06
   Coul. recip.      Potential Pressure (bar)
    5.46409e+03   -9.80985e+05   -7.63042e+03

           Step           Time
           1462     1462.00000

   Energies (kJ/mol)
           Bond        G96Bond          Angle       G96Angle    Proper Dih.
    5.08444e+04    2.75554e+02    2.66806e+04    1.27935e+03    2.73773e+03
  Improper Dih.          LJ-14     Coulomb-14        LJ (SR)   Coulomb (SR)
    4.63424e+02   -4.25873e+02    3.24408e+04    1.84510e+05   -1.28526e+06
   Coul. recip.      Potential Pressure (bar)
    5.46333e+03   -9.80992e+05   -7.62954e+03

           Step           Time
           1463     1463.00000

   Energies (kJ/mol)
           Bond        G96Bond          Angle       G96Angle    Proper Dih.
    5.08473e+04    2.86594e+02    2.66817e+04    1.28158e+03    2.73733e+03
  Improper Dih.          LJ-14     Coulomb-14        LJ (SR)   Coulomb (SR)
    4.63357e+02   -4.25856e+02    3.24407e+04    1.84527e+05   -1.28530e+06
   Coul. recip.      Potential Pressure (bar)
    5.46281e+03   -9.81001e+05   -7.62978e+03

           Step           Time
           1464     1464.00000

           Step           Time
           1465     1465.00000

   Energies (kJ/mol)
           Bond        G96Bond          Angle       G96Angle    Proper Dih.
    5.08487e+04    2.50447e+02    2.66823e+04    1.27399e+03    2.73745e+03
  Improper Dih.          LJ-14     Coulomb-14        LJ (SR)   Coulomb (SR)
    4.63339e+02   -4.25955e+02    3.24406e+04    1.84536e+05   -1.28532e+06
   Coul. recip.      Potential Pressure (bar)
    5.46241e+03   -9.81053e+05   -7.62677e+03

           Step           Time
           1466     1466.00000

   Energies (kJ/mol)
           Bond        G96Bond          Angle       G96Angle    Proper Dih.
    5.08641e+04    3.02270e+02    2.66883e+04    1.28451e+03    2.73662e+03
  Improper Dih.          LJ-14     Coulomb-14        LJ (SR)   Coulomb (SR)
    4.63171e+02   -4.26268e+02    3.24399e+04    1.84632e+05   -1.28553e+06
   Coul. recip.      Potential Pressure (bar)
    5.45916e+03   -9.81089e+05   -7.62613e+03

           Step           Time
           1467     1467.00000

   Energies (kJ/mol)
           Bond        G96Bond          Angle       G96Angle    Proper Dih.
    5.08657e+04    2.55246e+02    2.66890e+04    1.27482e+03    2.73685e+03
  Improper Dih.          LJ-14     Coulomb-14        LJ (SR)   Coulomb (SR)
    4.63156e+02   -4.26401e+02    3.24398e+04    1.84644e+05   -1.28556e+06
   Coul. recip.      Potential Pressure (bar)
    5.45866e+03   -9.81158e+05   -7.62223e+03

           Step           Time
           1468     1468.00000

           Step           Time
           1469     1469.00000

   Energies (kJ/mol)
           Bond        G96Bond          Angle       G96Angle    Proper Dih.
    5.08685e+04    2.61464e+02    2.66902e+04    1.27608e+03    2.73658e+03
  Improper Dih.          LJ-14     Coulomb-14        LJ (SR)   Coulomb (SR)
    4.63092e+02   -4.26442e+02    3.24397e+04    1.84664e+05   -1.28560e+06
   Coul. recip.      Potential Pressure (bar)
    5.45806e+03   -9.81170e+05   -7.62167e+03

           Step           Time
           1470     1470.00000

   Energies (kJ/mol)
           Bond        G96Bond          Angle       G96Angle    Proper Dih.
    5.08711e+04    2.62018e+02    2.66913e+04    1.27621e+03    2.73667e+03
  Improper Dih.          LJ-14     Coulomb-14        LJ (SR)   Coulomb (SR)
    4.63090e+02   -4.26567e+02    3.24395e+04    1.84681e+05   -1.28564e+06
   Coul. recip.      Potential Pressure (bar)
    5.45738e+03   -9.81185e+05   -7.62060e+03

           Step           Time
           1471     1471.00000

   Energies (kJ/mol)
           Bond        G96Bond          Angle       G96Angle    Proper Dih.
    5.08741e+04    2.72490e+02    2.66925e+04    1.27839e+03    2.73633e+03
  Improper Dih.          LJ-14     Coulomb-14        LJ (SR)   Coulomb (SR)
    4.63028e+02   -4.26583e+02    3.24394e+04    1.84699e+05   -1.28568e+06
   Coul. recip.      Potential Pressure (bar)
    5.45680e+03   -9.81194e+05   -7.62060e+03

           Step           Time
           1472     1472.00000

   Energies (kJ/mol)
           Bond        G96Bond          Angle       G96Angle    Proper Dih.
    5.08768e+04    2.76193e+02    2.66936e+04    1.27916e+03    2.73650e+03
  Improper Dih.          LJ-14     Coulomb-14        LJ (SR)   Coulomb (SR)
    4.63037e+02   -4.26735e+02    3.24393e+04    1.84719e+05   -1.28572e+06
   Coul. recip.      Potential Pressure (bar)
    5.45606e+03   -9.81204e+05   -7.61949e+03

           Step           Time
           1473     1473.00000

           Step           Time
           1474     1474.00000

   Energies (kJ/mol)
           Bond        G96Bond          Angle       G96Angle    Proper Dih.
    5.08783e+04    2.50945e+02    2.66942e+04    1.27381e+03    2.73628e+03
  Improper Dih.          LJ-14     Coulomb-14        LJ (SR)   Coulomb (SR)
    4.62979e+02   -4.26730e+02    3.24392e+04    1.84727e+05   -1.28574e+06
   Coul. recip.      Potential Pressure (bar)
    5.45583e+03   -9.81247e+05   -7.61773e+03

           Step           Time
           1475     1475.00000

   Energies (kJ/mol)
           Bond        G96Bond          Angle       G96Angle    Proper Dih.
    5.08911e+04    2.89610e+02    2.66993e+04    1.28183e+03    2.73598e+03
  Improper Dih.          LJ-14     Coulomb-14        LJ (SR)   Coulomb (SR)
    4.62888e+02   -4.27110e+02    3.24386e+04    1.84808e+05   -1.28591e+06
   Coul. recip.      Potential Pressure (bar)
    5.45292e+03   -9.81281e+05   -7.61620e+03

           Step           Time
           1476     1476.00000

   Energies (kJ/mol)
           Bond        G96Bond          Angle       G96Angle    Proper Dih.
    5.08926e+04    2.55833e+02    2.66999e+04    1.27467e+03    2.73571e+03
  Improper Dih.          LJ-14     Coulomb-14        LJ (SR)   Coulomb (SR)
    4.62820e+02   -4.27089e+02    3.24385e+04    1.84818e+05   -1.28594e+06
   Coul. recip.      Potential Pressure (bar)
    5.45267e+03   -9.81336e+05   -7.61397e+03

           Step           Time
           1477     1477.00000

           Step           Time
           1478     1478.00000

   Energies (kJ/mol)
           Bond        G96Bond          Angle       G96Angle    Proper Dih.
    5.08954e+04    2.58106e+02    2.67011e+04    1.27517e+03    2.73574e+03
  Improper Dih.          LJ-14     Coulomb-14        LJ (SR)   Coulomb (SR)
    4.62794e+02   -4.27208e+02    3.24384e+04    1.84837e+05   -1.28598e+06
   Coul. recip.      Potential Pressure (bar)
    5.45192e+03   -9.81350e+05   -7.61282e+03

           Step           Time
           1479     1479.00000

   Energies (kJ/mol)
           Bond        G96Bond          Angle       G96Angle    Proper Dih.
    5.08981e+04    2.61678e+02    2.67022e+04    1.27585e+03    2.73548e+03
  Improper Dih.          LJ-14     Coulomb-14        LJ (SR)   Coulomb (SR)
    4.62751e+02   -4.27231e+02    3.24383e+04    1.84854e+05   -1.28602e+06
   Coul. recip.      Potential Pressure (bar)
    5.45143e+03   -9.81363e+05   -7.61251e+03

           Step           Time
           1480     1480.00000

   Energies (kJ/mol)
           Bond        G96Bond          Angle       G96Angle    Proper Dih.
    5.09010e+04    2.66615e+02    2.67034e+04    1.27695e+03    2.73557e+03
  Improper Dih.          LJ-14     Coulomb-14        LJ (SR)   Coulomb (SR)
    4.62735e+02   -4.27368e+02    3.24381e+04    1.84874e+05   -1.28606e+06
   Coul. recip.      Potential Pressure (bar)
    5.45067e+03   -9.81377e+05   -7.61149e+03

           Step           Time
           1481     1481.00000

   Energies (kJ/mol)
           Bond        G96Bond          Angle       G96Angle    Proper Dih.
    5.09038e+04    2.73723e+02    2.67045e+04    1.27832e+03    2.73523e+03
  Improper Dih.          LJ-14     Coulomb-14        LJ (SR)   Coulomb (SR)
    4.62687e+02   -4.27368e+02    3.24380e+04    1.84890e+05   -1.28610e+06
   Coul. recip.      Potential Pressure (bar)
    5.45019e+03   -9.81387e+05   -7.61149e+03

           Step           Time
           1482     1482.00000

   Energies (kJ/mol)
           Bond        G96Bond          Angle       G96Angle    Proper Dih.
    5.09065e+04    2.84033e+02    2.67057e+04    1.28062e+03    2.73541e+03
  Improper Dih.          LJ-14     Coulomb-14        LJ (SR)   Coulomb (SR)
    4.62683e+02   -4.27532e+02    3.24379e+04    1.84910e+05   -1.28614e+06
   Coul. recip.      Potential Pressure (bar)
    5.44939e+03   -9.81391e+05   -7.61056e+03

           Step           Time
           1483     1483.00000

   Energies (kJ/mol)
           Bond        G96Bond          Angle       G96Angle    Proper Dih.
    5.09093e+04    2.98865e+02    2.67068e+04    1.28355e+03    2.73497e+03
  Improper Dih.          LJ-14     Coulomb-14        LJ (SR)   Coulomb (SR)
    4.62628e+02   -4.27503e+02    3.24377e+04    1.84926e+05   -1.28618e+06
   Coul. recip.      Potential Pressure (bar)
    5.44896e+03   -9.81395e+05   -7.61117e+03

           Step           Time
           1484     1484.00000

           Step           Time
           1485     1485.00000

   Energies (kJ/mol)
           Bond        G96Bond          Angle       G96Angle    Proper Dih.
    5.09108e+04    2.51071e+02    2.67074e+04    1.27359e+03    2.73512e+03
  Improper Dih.          LJ-14     Coulomb-14        LJ (SR)   Coulomb (SR)
    4.62597e+02   -4.27606e+02    3.24377e+04    1.84936e+05   -1.28620e+06
   Coul. recip.      Potential Pressure (bar)
    5.44851e+03   -9.81460e+05   -7.60740e+03

           Step           Time
           1486     1486.00000

   Energies (kJ/mol)
           Bond        G96Bond          Angle       G96Angle    Proper Dih.
    5.09262e+04    3.20089e+02    2.67135e+04    1.28763e+03    2.73424e+03
  Improper Dih.          LJ-14     Coulomb-14        LJ (SR)   Coulomb (SR)
    4.62453e+02   -4.27929e+02    3.24370e+04    1.85033e+05   -1.28641e+06
   Coul. recip.      Potential Pressure (bar)
    5.44519e+03   -9.81474e+05   -7.60772e+03

           Step           Time
           1487     1487.00000

   Energies (kJ/mol)
           Bond        G96Bond          Angle       G96Angle    Proper Dih.
    5.09277e+04    2.57087e+02    2.67142e+04    1.27470e+03    2.73453e+03
  Improper Dih.          LJ-14     Coulomb-14        LJ (SR)   Coulomb (SR)
    4.62434e+02   -4.28064e+02    3.24369e+04    1.85044e+05   -1.28643e+06
   Coul. recip.      Potential Pressure (bar)
    5.44472e+03   -9.81562e+05   -7.60288e+03

           Step           Time
           1488     1488.00000

           Step           Time
           1489     1489.00000

   Energies (kJ/mol)
           Bond        G96Bond          Angle       G96Angle    Proper Dih.
    5.09307e+04    2.65577e+02    2.67154e+04    1.27643e+03    2.73425e+03
  Improper Dih.          LJ-14     Coulomb-14        LJ (SR)   Coulomb (SR)
    4.62365e+02   -4.28100e+02    3.24367e+04    1.85064e+05   -1.28647e+06
   Coul. recip.      Potential Pressure (bar)
    5.44412e+03   -9.81574e+05   -7.60254e+03

           Step           Time
           1490     1490.00000

   Energies (kJ/mol)
           Bond        G96Bond          Angle       G96Angle    Proper Dih.
    5.09333e+04    2.65884e+02    2.67165e+04    1.27653e+03    2.73438e+03
  Improper Dih.          LJ-14     Coulomb-14        LJ (SR)   Coulomb (SR)
    4.62371e+02   -4.28227e+02    3.24366e+04    1.85081e+05   -1.28651e+06
   Coul. recip.      Potential Pressure (bar)
    5.44342e+03   -9.81589e+05   -7.60146e+03

           Step           Time
           1491     1491.00000

   Energies (kJ/mol)
           Bond        G96Bond          Angle       G96Angle    Proper Dih.
    5.09363e+04    2.80122e+02    2.67177e+04    1.27950e+03    2.73401e+03
  Improper Dih.          LJ-14     Coulomb-14        LJ (SR)   Coulomb (SR)
    4.62305e+02   -4.28237e+02    3.24364e+04    1.85100e+05   -1.28655e+06
   Coul. recip.      Potential Pressure (bar)
    5.44289e+03   -9.81590e+05   -7.60170e+03

           Step           Time
           1492     1492.00000

   Energies (kJ/mol)
           Bond        G96Bond          Angle       G96Angle    Proper Dih.
    5.09389e+04    2.84208e+02    2.67188e+04    1.28036e+03    2.73423e+03
  Improper Dih.          LJ-14     Coulomb-14        LJ (SR)   Coulomb (SR)
    4.62324e+02   -4.28393e+02    3.24363e+04    1.85118e+05   -1.28659e+06
   Coul. recip.      Potential Pressure (bar)
    5.44214e+03   -9.81602e+05   -7.60059e+03

           Step           Time
           1493     1493.00000

           Step           Time
           1494     1494.00000

   Energies (kJ/mol)
           Bond        G96Bond          Angle       G96Angle    Proper Dih.
    5.09404e+04    2.51750e+02    2.67194e+04    1.27349e+03    2.73399e+03
  Improper Dih.          LJ-14     Coulomb-14        LJ (SR)   Coulomb (SR)
    4.62263e+02   -4.28386e+02    3.24362e+04    1.85126e+05   -1.28661e+06
   Coul. recip.      Potential Pressure (bar)
    5.44191e+03   -9.81652e+05   -7.59843e+03

           Step           Time
           1495     1495.00000

   Energies (kJ/mol)
           Bond        G96Bond          Angle       G96Angle    Proper Dih.
    5.09521e+04    3.02139e+02    2.67241e+04    1.28403e+03    2.73375e+03
  Improper Dih.          LJ-14     Coulomb-14        LJ (SR)   Coulomb (SR)
    4.62190e+02   -4.28744e+02    3.24357e+04    1.85201e+05   -1.28677e+06
   Coul. recip.      Potential Pressure (bar)
    5.43914e+03   -9.81663e+05   -7.59778e+03

           Step           Time
           1496     1496.00000

   Energies (kJ/mol)
           Bond        G96Bond          Angle       G96Angle    Proper Dih.
    5.09537e+04    2.58134e+02    2.67248e+04    1.27468e+03    2.73346e+03
  Improper Dih.          LJ-14     Coulomb-14        LJ (SR)   Coulomb (SR)
    4.62120e+02   -4.28721e+02    3.24356e+04    1.85211e+05   -1.28679e+06
   Coul. recip.      Potential Pressure (bar)
    5.43895e+03   -9.81730e+05   -7.59503e+03

           Step           Time
           1497     1497.00000

           Step           Time
           1498     1498.00000

   Energies (kJ/mol)
           Bond        G96Bond          Angle       G96Angle    Proper Dih.
    5.09563e+04    2.60825e+02    2.67259e+04    1.27530e+03    2.73351e+03
  Improper Dih.          LJ-14     Coulomb-14        LJ (SR)   Coulomb (SR)
    4.62093e+02   -4.28840e+02    3.24355e+04    1.85230e+05   -1.28683e+06
   Coul. recip.      Potential Pressure (bar)
    5.43822e+03   -9.81745e+05   -7.59392e+03

           Step           Time
           1499     1499.00000

   Energies (kJ/mol)
           Bond        G96Bond          Angle       G96Angle    Proper Dih.
    5.09591e+04    2.65890e+02    2.67270e+04    1.27626e+03    2.73323e+03
  Improper Dih.          LJ-14     Coulomb-14        LJ (SR)   Coulomb (SR)
    4.62056e+02   -4.28859e+02    3.24354e+04    1.85247e+05   -1.28687e+06
   Coul. recip.      Potential Pressure (bar)
    5.43772e+03   -9.81760e+05   -7.59380e+03

           Step           Time
           1500     1500.00000

   Energies (kJ/mol)
           Bond        G96Bond          Angle       G96Angle    Proper Dih.
    5.09618e+04    2.71839e+02    2.67282e+04    1.27763e+03    2.73335e+03
  Improper Dih.          LJ-14     Coulomb-14        LJ (SR)   Coulomb (SR)
    4.62040e+02   -4.29002e+02    3.24352e+04    1.85265e+05   -1.28691e+06
   Coul. recip.      Potential Pressure (bar)
    5.43694e+03   -9.81769e+05   -7.59277e+03

           Step           Time
           1501     1501.00000

   Energies (kJ/mol)
           Bond        G96Bond          Angle       G96Angle    Proper Dih.
    5.09646e+04    2.81841e+02    2.67293e+04    1.27955e+03    2.73299e+03
  Improper Dih.          LJ-14     Coulomb-14        LJ (SR)   Coulomb (SR)
    4.61998e+02   -4.28997e+02    3.24351e+04    1.85281e+05   -1.28695e+06
   Coul. recip.      Potential Pressure (bar)
    5.43651e+03   -9.81779e+05   -7.59302e+03

           Step           Time
           1502     1502.00000

           Step           Time
           1503     1503.00000

   Energies (kJ/mol)
           Bond        G96Bond          Angle       G96Angle    Proper Dih.
    5.09660e+04    2.51292e+02    2.67299e+04    1.27323e+03    2.73310e+03
  Improper Dih.          LJ-14     Coulomb-14        LJ (SR)   Coulomb (SR)
    4.61974e+02   -4.29082e+02    3.24350e+04    1.85291e+05   -1.28697e+06
   Coul. recip.      Potential Pressure (bar)
    5.43607e+03   -9.81820e+05   -7.59041e+03

           Step           Time
           1504     1504.00000

   Energies (kJ/mol)
           Bond        G96Bond          Angle       G96Angle    Proper Dih.
    5.09814e+04    2.95314e+02    2.67360e+04    1.28208e+03    2.73231e+03
  Improper Dih.          LJ-14     Coulomb-14        LJ (SR)   Coulomb (SR)
    4.61819e+02   -4.29420e+02    3.24343e+04    1.85387e+05   -1.28718e+06
   Coul. recip.      Potential Pressure (bar)
    5.43276e+03   -9.81870e+05   -7.58920e+03

           Step           Time
           1505     1505.00000

   Energies (kJ/mol)
           Bond        G96Bond          Angle       G96Angle    Proper Dih.
    5.09828e+04    2.55217e+02    2.67366e+04    1.27393e+03    2.73253e+03
  Improper Dih.          LJ-14     Coulomb-14        LJ (SR)   Coulomb (SR)
    4.61806e+02   -4.29532e+02    3.24342e+04    1.85398e+05   -1.28720e+06
   Coul. recip.      Potential Pressure (bar)
    5.43230e+03   -9.81927e+05   -7.58579e+03

           Step           Time
           1506     1506.00000

           Step           Time
           1507     1507.00000

   Energies (kJ/mol)
           Bond        G96Bond          Angle       G96Angle    Proper Dih.
    5.09857e+04    2.60735e+02    2.67379e+04    1.27502e+03    2.73228e+03
  Improper Dih.          LJ-14     Coulomb-14        LJ (SR)   Coulomb (SR)
    4.61750e+02   -4.29576e+02    3.24341e+04    1.85418e+05   -1.28725e+06
   Coul. recip.      Potential Pressure (bar)
    5.43168e+03   -9.81943e+05   -7.58528e+03

           Step           Time
           1508     1508.00000

   Energies (kJ/mol)
           Bond        G96Bond          Angle       G96Angle    Proper Dih.
    5.09881e+04    2.60800e+02    2.67389e+04    1.27510e+03    2.73237e+03
  Improper Dih.          LJ-14     Coulomb-14        LJ (SR)   Coulomb (SR)
    4.61745e+02   -4.29690e+02    3.24340e+04    1.85434e+05   -1.28728e+06
   Coul. recip.      Potential Pressure (bar)
    5.43104e+03   -9.81956e+05   -7.58422e+03

           Step           Time
           1509     1509.00000

   Energies (kJ/mol)
           Bond        G96Bond          Angle       G96Angle    Proper Dih.
    5.09911e+04    2.69957e+02    2.67401e+04    1.27694e+03    2.73206e+03
  Improper Dih.          LJ-14     Coulomb-14        LJ (SR)   Coulomb (SR)
    4.61691e+02   -4.29714e+02    3.24338e+04    1.85452e+05   -1.28733e+06
   Coul. recip.      Potential Pressure (bar)
    5.43044e+03   -9.81967e+05   -7.58415e+03

           Step           Time
           1510     1510.00000

   Energies (kJ/mol)
           Bond        G96Bond          Angle       G96Angle    Proper Dih.
    5.09937e+04    2.72498e+02    2.67412e+04    1.27755e+03    2.73223e+03
  Improper Dih.          LJ-14     Coulomb-14        LJ (SR)   Coulomb (SR)
    4.61694e+02   -4.29850e+02    3.24337e+04    1.85470e+05   -1.28736e+06
   Coul. recip.      Potential Pressure (bar)
    5.42976e+03   -9.81980e+05   -7.58306e+03

           Step           Time
           1511     1511.00000

           Step           Time
           1512     1512.00000

   Energies (kJ/mol)
           Bond        G96Bond          Angle       G96Angle    Proper Dih.
    5.09951e+04    2.51829e+02    2.67418e+04    1.27313e+03    2.73202e+03
  Improper Dih.          LJ-14     Coulomb-14        LJ (SR)   Coulomb (SR)
    4.61647e+02   -4.29852e+02    3.24336e+04    1.85478e+05   -1.28738e+06
   Coul. recip.      Potential Pressure (bar)
    5.42952e+03   -9.82016e+05   -7.58156e+03

           Step           Time
           1513     1513.00000

   Energies (kJ/mol)
           Bond        G96Bond          Angle       G96Angle    Proper Dih.
    5.10070e+04    2.83709e+02    2.67466e+04    1.27983e+03    2.73176e+03
  Improper Dih.          LJ-14     Coulomb-14        LJ (SR)   Coulomb (SR)
    4.61567e+02   -4.30207e+02    3.24331e+04    1.85554e+05   -1.28754e+06
   Coul. recip.      Potential Pressure (bar)
    5.42673e+03   -9.82049e+05   -7.57990e+03

           Step           Time
           1514     1514.00000

   Energies (kJ/mol)
           Bond        G96Bond          Angle       G96Angle    Proper Dih.
    5.10085e+04    2.55885e+02    2.67473e+04    1.27386e+03    2.73151e+03
  Improper Dih.          LJ-14     Coulomb-14        LJ (SR)   Coulomb (SR)
    4.61510e+02   -4.30193e+02    3.24330e+04    1.85563e+05   -1.28757e+06
   Coul. recip.      Potential Pressure (bar)
    5.42651e+03   -9.82097e+05   -7.57800e+03

           Step           Time
           1515     1515.00000

           Step           Time
           1516     1516.00000

   Energies (kJ/mol)
           Bond        G96Bond          Angle       G96Angle    Proper Dih.
    5.10111e+04    2.57717e+02    2.67484e+04    1.27431e+03    2.73154e+03
  Improper Dih.          LJ-14     Coulomb-14        LJ (SR)   Coulomb (SR)
    4.61481e+02   -4.30303e+02    3.24328e+04    1.85582e+05   -1.28760e+06
   Coul. recip.      Potential Pressure (bar)
    5.42582e+03   -9.82110e+05   -7.57691e+03

           Step           Time
           1517     1517.00000

   Energies (kJ/mol)
           Bond        G96Bond          Angle       G96Angle    Proper Dih.
    5.10137e+04    2.60732e+02    2.67495e+04    1.27483e+03    2.73130e+03
  Improper Dih.          LJ-14     Coulomb-14        LJ (SR)   Coulomb (SR)
    4.61449e+02   -4.30332e+02    3.24327e+04    1.85598e+05   -1.28764e+06
   Coul. recip.      Potential Pressure (bar)
    5.42529e+03   -9.82127e+05   -7.57655e+03

           Step           Time
           1518     1518.00000

   Energies (kJ/mol)
           Bond        G96Bond          Angle       G96Angle    Proper Dih.
    5.10165e+04    2.64771e+02    2.67506e+04    1.27580e+03    2.73138e+03
  Improper Dih.          LJ-14     Coulomb-14        LJ (SR)   Coulomb (SR)
    4.61431e+02   -4.30457e+02    3.24326e+04    1.85617e+05   -1.28768e+06
   Coul. recip.      Potential Pressure (bar)
    5.42453e+03   -9.82139e+05   -7.57557e+03

           Step           Time
           1519     1519.00000

   Energies (kJ/mol)
           Bond        G96Bond          Angle       G96Angle    Proper Dih.
    5.10192e+04    2.70706e+02    2.67517e+04    1.27688e+03    2.73107e+03
  Improper Dih.          LJ-14     Coulomb-14        LJ (SR)   Coulomb (SR)
    4.61392e+02   -4.30470e+02    3.24325e+04    1.85633e+05   -1.28772e+06
   Coul. recip.      Potential Pressure (bar)
    5.42411e+03   -9.82151e+05   -7.57551e+03

           Step           Time
           1520     1520.00000

   Energies (kJ/mol)
           Bond        G96Bond          Angle       G96Angle    Proper Dih.
    5.10219e+04    2.79226e+02    2.67529e+04    1.27887e+03    2.73124e+03
  Improper Dih.          LJ-14     Coulomb-14        LJ (SR)   Coulomb (SR)
    4.61385e+02   -4.30617e+02    3.24323e+04    1.85651e+05   -1.28776e+06
   Coul. recip.      Potential Pressure (bar)
    5.42331e+03   -9.82158e+05   -7.57464e+03

           Step           Time
           1521     1521.00000

   Energies (kJ/mol)
           Bond        G96Bond          Angle       G96Angle    Proper Dih.
    5.10246e+04    2.91486e+02    2.67540e+04    1.28120e+03    2.73083e+03
  Improper Dih.          LJ-14     Coulomb-14        LJ (SR)   Coulomb (SR)
    4.61339e+02   -4.30603e+02    3.24322e+04    1.85667e+05   -1.28780e+06
   Coul. recip.      Potential Pressure (bar)
    5.42288e+03   -9.82163e+05   -7.57503e+03

           Step           Time
           1522     1522.00000

           Step           Time
           1523     1523.00000

   Energies (kJ/mol)
           Bond        G96Bond          Angle       G96Angle    Proper Dih.
    5.10259e+04    2.51923e+02    2.67546e+04    1.27302e+03    2.73098e+03
  Improper Dih.          LJ-14     Coulomb-14        LJ (SR)   Coulomb (SR)
    4.61316e+02   -4.30695e+02    3.24321e+04    1.85677e+05   -1.28782e+06
   Coul. recip.      Potential Pressure (bar)
    5.42246e+03   -9.82218e+05   -7.57184e+03

           Step           Time
           1524     1524.00000

   Energies (kJ/mol)
           Bond        G96Bond          Angle       G96Angle    Proper Dih.
    5.10405e+04    3.08944e+02    2.67604e+04    1.28458e+03    2.73020e+03
  Improper Dih.          LJ-14     Coulomb-14        LJ (SR)   Coulomb (SR)
    4.61182e+02   -4.31005e+02    3.24315e+04    1.85768e+05   -1.28802e+06
   Coul. recip.      Potential Pressure (bar)
    5.41930e+03   -9.82245e+05   -7.57165e+03

           Step           Time
           1525     1525.00000

   Energies (kJ/mol)
           Bond        G96Bond          Angle       G96Angle    Proper Dih.
    5.10419e+04    2.56993e+02    2.67610e+04    1.27399e+03    2.73046e+03
  Improper Dih.          LJ-14     Coulomb-14        LJ (SR)   Coulomb (SR)
    4.61167e+02   -4.31123e+02    3.24314e+04    1.85779e+05   -1.28804e+06
   Coul. recip.      Potential Pressure (bar)
    5.41883e+03   -9.82315e+05   -7.56752e+03

           Step           Time
           1526     1526.00000

           Step           Time
           1527     1527.00000

   Energies (kJ/mol)
           Bond        G96Bond          Angle       G96Angle    Proper Dih.
    5.10447e+04    2.64016e+02    2.67622e+04    1.27539e+03    2.73020e+03
  Improper Dih.          LJ-14     Coulomb-14        LJ (SR)   Coulomb (SR)
    4.61112e+02   -4.31168e+02    3.24312e+04    1.85797e+05   -1.28808e+06
   Coul. recip.      Potential Pressure (bar)
    5.41820e+03   -9.82327e+05   -7.56714e+03

           Step           Time
           1528     1528.00000

   Energies (kJ/mol)
           Bond        G96Bond          Angle       G96Angle    Proper Dih.
    5.10472e+04    2.64296e+02    2.67633e+04    1.27554e+03    2.73032e+03
  Improper Dih.          LJ-14     Coulomb-14        LJ (SR)   Coulomb (SR)
    4.61109e+02   -4.31281e+02    3.24311e+04    1.85814e+05   -1.28811e+06
   Coul. recip.      Potential Pressure (bar)
    5.41756e+03   -9.82342e+05   -7.56613e+03

           Step           Time
           1529     1529.00000

   Energies (kJ/mol)
           Bond        G96Bond          Angle       G96Angle    Proper Dih.
    5.10501e+04    2.76078e+02    2.67645e+04    1.27793e+03    2.72998e+03
  Improper Dih.          LJ-14     Coulomb-14        LJ (SR)   Coulomb (SR)
    4.61058e+02   -4.31306e+02    3.24310e+04    1.85831e+05   -1.28816e+06
   Coul. recip.      Potential Pressure (bar)
    5.41701e+03   -9.82350e+05   -7.56626e+03

           Step           Time
           1530     1530.00000

   Energies (kJ/mol)
           Bond        G96Bond          Angle       G96Angle    Proper Dih.
    5.10525e+04    2.79546e+02    2.67655e+04    1.27874e+03    2.73019e+03
  Improper Dih.          LJ-14     Coulomb-14        LJ (SR)   Coulomb (SR)
    4.61065e+02   -4.31441e+02    3.24308e+04    1.85849e+05   -1.28819e+06
   Coul. recip.      Potential Pressure (bar)
    5.41631e+03   -9.82360e+05   -7.56517e+03

           Step           Time
           1531     1531.00000

           Step           Time
           1532     1532.00000

   Energies (kJ/mol)
           Bond        G96Bond          Angle       G96Angle    Proper Dih.
    5.10539e+04    2.52512e+02    2.67661e+04    1.27298e+03    2.72996e+03
  Improper Dih.          LJ-14     Coulomb-14        LJ (SR)   Coulomb (SR)
    4.61014e+02   -4.31443e+02    3.24308e+04    1.85857e+05   -1.28821e+06
   Coul. recip.      Potential Pressure (bar)
    5.41607e+03   -9.82404e+05   -7.56336e+03

           Step           Time
           1533     1533.00000

   Energies (kJ/mol)
           Bond        G96Bond          Angle       G96Angle    Proper Dih.
    5.10655e+04    2.94532e+02    2.67708e+04    1.28183e+03    2.72975e+03
  Improper Dih.          LJ-14     Coulomb-14        LJ (SR)   Coulomb (SR)
    4.60941e+02   -4.31785e+02    3.24302e+04    1.85930e+05   -1.28837e+06
   Coul. recip.      Potential Pressure (bar)
    5.41336e+03   -9.82424e+05   -7.56238e+03

           Step           Time
           1534     1534.00000

   Energies (kJ/mol)
           Bond        G96Bond          Angle       G96Angle    Proper Dih.
    5.10669e+04    2.57736e+02    2.67715e+04    1.27396e+03    2.72947e+03
  Improper Dih.          LJ-14     Coulomb-14        LJ (SR)   Coulomb (SR)
    4.60885e+02   -4.31775e+02    3.24302e+04    1.85939e+05   -1.28839e+06
   Coul. recip.      Potential Pressure (bar)
    5.41314e+03   -9.82479e+05   -7.55999e+03

           Step           Time
           1535     1535.00000

           Step           Time
           1536     1536.00000

   Energies (kJ/mol)
           Bond        G96Bond          Angle       G96Angle    Proper Dih.
    5.10696e+04    2.60192e+02    2.67726e+04    1.27457e+03    2.72952e+03
  Improper Dih.          LJ-14     Coulomb-14        LJ (SR)   Coulomb (SR)
    4.60860e+02   -4.31886e+02    3.24300e+04    1.85958e+05   -1.28843e+06
   Coul. recip.      Potential Pressure (bar)
    5.41243e+03   -9.82495e+05   -7.55898e+03

           Step           Time
           1537     1537.00000

   Energies (kJ/mol)
           Bond        G96Bond          Angle       G96Angle    Proper Dih.
    5.10722e+04    2.64117e+02    2.67737e+04    1.27526e+03    2.72926e+03
  Improper Dih.          LJ-14     Coulomb-14        LJ (SR)   Coulomb (SR)
    4.60827e+02   -4.31912e+02    3.24299e+04    1.85973e+05   -1.28847e+06
   Coul. recip.      Potential Pressure (bar)
    5.41194e+03   -9.82510e+05   -7.55875e+03

           Step           Time
           1538     1538.00000

   Energies (kJ/mol)
           Bond        G96Bond          Angle       G96Angle    Proper Dih.
    5.10748e+04    2.69391e+02    2.67748e+04    1.27653e+03    2.72938e+03
  Improper Dih.          LJ-14     Coulomb-14        LJ (SR)   Coulomb (SR)
    4.60809e+02   -4.32037e+02    3.24298e+04    1.85992e+05   -1.28851e+06
   Coul. recip.      Potential Pressure (bar)
    5.41122e+03   -9.82520e+05   -7.55778e+03

           Step           Time
           1539     1539.00000

   Energies (kJ/mol)
           Bond        G96Bond          Angle       G96Angle    Proper Dih.
    5.10774e+04    2.77248e+02    2.67759e+04    1.27796e+03    2.72904e+03
  Improper Dih.          LJ-14     Coulomb-14        LJ (SR)   Coulomb (SR)
    4.60774e+02   -4.32045e+02    3.24297e+04    1.86007e+05   -1.28854e+06
   Coul. recip.      Potential Pressure (bar)
    5.41072e+03   -9.82528e+05   -7.55788e+03

           Step           Time
           1540     1540.00000

   Energies (kJ/mol)
           Bond        G96Bond          Angle       G96Angle    Proper Dih.
    5.10801e+04    2.88243e+02    2.67770e+04    1.28054e+03    2.72926e+03
  Improper Dih.          LJ-14     Coulomb-14        LJ (SR)   Coulomb (SR)
    4.60764e+02   -4.32192e+02    3.24295e+04    1.86026e+05   -1.28858e+06
   Coul. recip.      Potential Pressure (bar)
    5.40995e+03   -9.82532e+05   -7.55711e+03

           Step           Time
           1541     1541.00000

   Energies (kJ/mol)
           Bond        G96Bond          Angle       G96Angle    Proper Dih.
    5.10827e+04    3.04649e+02    2.67781e+04    1.28367e+03    2.72880e+03
  Improper Dih.          LJ-14     Coulomb-14        LJ (SR)   Coulomb (SR)
    4.60725e+02   -4.32174e+02    3.24294e+04    1.86041e+05   -1.28862e+06
   Coul. recip.      Potential Pressure (bar)
    5.40954e+03   -9.82532e+05   -7.55782e+03

           Step           Time
           1542     1542.00000

           Step           Time
           1543     1543.00000

   Energies (kJ/mol)
           Bond        G96Bond          Angle       G96Angle    Proper Dih.
    5.10840e+04    2.52539e+02    2.67787e+04    1.27291e+03    2.72898e+03
  Improper Dih.          LJ-14     Coulomb-14        LJ (SR)   Coulomb (SR)
    4.60693e+02   -4.32269e+02    3.24293e+04    1.86050e+05   -1.28864e+06
   Coul. recip.      Potential Pressure (bar)
    5.40911e+03   -9.82601e+05   -7.55382e+03

           Step           Time
           1544     1544.00000

   Energies (kJ/mol)
           Bond        G96Bond          Angle       G96Angle    Proper Dih.
    5.10991e+04    3.27896e+02    2.67848e+04    1.28814e+03    2.72815e+03
  Improper Dih.          LJ-14     Coulomb-14        LJ (SR)   Coulomb (SR)
    4.60575e+02   -4.32578e+02    3.24287e+04    1.86142e+05   -1.28884e+06
   Coul. recip.      Potential Pressure (bar)
    5.40591e+03   -9.82607e+05   -7.55497e+03

           Step           Time
           1545     1545.00000

   Energies (kJ/mol)
           Bond        G96Bond          Angle       G96Angle    Proper Dih.
    5.11002e+04    2.58937e+02    2.67853e+04    1.27416e+03    2.72847e+03
  Improper Dih.          LJ-14     Coulomb-14        LJ (SR)   Coulomb (SR)
    4.60557e+02   -4.32703e+02    3.24285e+04    1.86152e+05   -1.28886e+06
   Coul. recip.      Potential Pressure (bar)
    5.40542e+03   -9.82698e+05   -7.54976e+03

           Step           Time
           1546     1546.00000

           Step           Time
           1547     1547.00000

   Energies (kJ/mol)
           Bond        G96Bond          Angle       G96Angle    Proper Dih.
    5.11029e+04    2.68344e+02    2.67865e+04    1.27606e+03    2.72819e+03
  Improper Dih.          LJ-14     Coulomb-14        LJ (SR)   Coulomb (SR)
    4.60494e+02   -4.32746e+02    3.24284e+04    1.86171e+05   -1.28890e+06
   Coul. recip.      Potential Pressure (bar)
    5.40485e+03   -9.82709e+05   -7.54947e+03

           Step           Time
           1548     1548.00000

   Energies (kJ/mol)
           Bond        G96Bond          Angle       G96Angle    Proper Dih.
    5.11054e+04    2.68447e+02    2.67875e+04    1.27619e+03    2.72835e+03
  Improper Dih.          LJ-14     Coulomb-14        LJ (SR)   Coulomb (SR)
    4.60498e+02   -4.32860e+02    3.24283e+04    1.86187e+05   -1.28894e+06
   Coul. recip.      Potential Pressure (bar)
    5.40417e+03   -9.82722e+05   -7.54848e+03

           Step           Time
           1549     1549.00000

   Energies (kJ/mol)
           Bond        G96Bond          Angle       G96Angle    Proper Dih.
    5.11081e+04    2.84221e+02    2.67887e+04    1.27942e+03    2.72797e+03
  Improper Dih.          LJ-14     Coulomb-14        LJ (SR)   Coulomb (SR)
    4.60441e+02   -4.32879e+02    3.24282e+04    1.86204e+05   -1.28897e+06
   Coul. recip.      Potential Pressure (bar)
    5.40364e+03   -9.82722e+05   -7.54883e+03

           Step           Time
           1550     1550.00000

   Energies (kJ/mol)
           Bond        G96Bond          Angle       G96Angle    Proper Dih.
    5.11106e+04    2.88236e+02    2.67898e+04    1.28035e+03    2.72824e+03
  Improper Dih.          LJ-14     Coulomb-14        LJ (SR)   Coulomb (SR)
    4.60456e+02   -4.33017e+02    3.24280e+04    1.86221e+05   -1.28901e+06
   Coul. recip.      Potential Pressure (bar)
    5.40293e+03   -9.82734e+05   -7.54780e+03

           Step           Time
           1551     1551.00000

           Step           Time
           1552     1552.00000

   Energies (kJ/mol)
           Bond        G96Bond          Angle       G96Angle    Proper Dih.
    5.11119e+04    2.53305e+02    2.67903e+04    1.27293e+03    2.72798e+03
  Improper Dih.          LJ-14     Coulomb-14        LJ (SR)   Coulomb (SR)
    4.60400e+02   -4.33017e+02    3.24280e+04    1.86229e+05   -1.28903e+06
   Coul. recip.      Potential Pressure (bar)
    5.40270e+03   -9.82787e+05   -7.54550e+03

           Step           Time
           1553     1553.00000

   Energies (kJ/mol)
           Bond        G96Bond          Angle       G96Angle    Proper Dih.
    5.11229e+04    3.08482e+02    2.67948e+04    1.28457e+03    2.72782e+03
  Improper Dih.          LJ-14     Coulomb-14        LJ (SR)   Coulomb (SR)
    4.60348e+02   -4.33350e+02    3.24274e+04    1.86299e+05   -1.28918e+06
   Coul. recip.      Potential Pressure (bar)
    5.40010e+03   -9.82789e+05   -7.54550e+03

           Step           Time
           1554     1554.00000

   Energies (kJ/mol)
           Bond        G96Bond          Angle       G96Angle    Proper Dih.
    5.11243e+04    2.60138e+02    2.67954e+04    1.27425e+03    2.72751e+03
  Improper Dih.          LJ-14     Coulomb-14        LJ (SR)   Coulomb (SR)
    4.60283e+02   -4.33332e+02    3.24274e+04    1.86307e+05   -1.28921e+06
   Coul. recip.      Potential Pressure (bar)
    5.39990e+03   -9.82862e+05   -7.54252e+03

           Step           Time
           1555     1555.00000

           Step           Time
           1556     1556.00000

   Energies (kJ/mol)
           Bond        G96Bond          Angle       G96Angle    Proper Dih.
    5.11268e+04    2.63173e+02    2.67966e+04    1.27500e+03    2.72759e+03
  Improper Dih.          LJ-14     Coulomb-14        LJ (SR)   Coulomb (SR)
    4.60258e+02   -4.33443e+02    3.24272e+04    1.86325e+05   -1.28924e+06
   Coul. recip.      Potential Pressure (bar)
    5.39919e+03   -9.82872e+05   -7.54150e+03

           Step           Time
           1557     1557.00000

   Energies (kJ/mol)
           Bond        G96Bond          Angle       G96Angle    Proper Dih.
    5.11293e+04    2.68586e+02    2.67976e+04    1.27597e+03    2.72731e+03
  Improper Dih.          LJ-14     Coulomb-14        LJ (SR)   Coulomb (SR)
    4.60228e+02   -4.33466e+02    3.24271e+04    1.86340e+05   -1.28928e+06
   Coul. recip.      Potential Pressure (bar)
    5.39873e+03   -9.82886e+05   -7.54140e+03

           Step           Time
           1558     1558.00000

   Energies (kJ/mol)
           Bond        G96Bond          Angle       G96Angle    Proper Dih.
    5.11320e+04    2.75167e+02    2.67988e+04    1.27757e+03    2.72747e+03
  Improper Dih.          LJ-14     Coulomb-14        LJ (SR)   Coulomb (SR)
    4.60211e+02   -4.33590e+02    3.24270e+04    1.86358e+05   -1.28931e+06
   Coul. recip.      Potential Pressure (bar)
    5.39799e+03   -9.82892e+05   -7.54053e+03

           Step           Time
           1559     1559.00000

   Energies (kJ/mol)
           Bond        G96Bond          Angle       G96Angle    Proper Dih.
    5.11345e+04    2.85969e+02    2.67998e+04    1.27957e+03    2.72709e+03
  Improper Dih.          LJ-14     Coulomb-14        LJ (SR)   Coulomb (SR)
    4.60178e+02   -4.33598e+02    3.24269e+04    1.86373e+05   -1.28935e+06
   Coul. recip.      Potential Pressure (bar)
    5.39756e+03   -9.82899e+05   -7.54088e+03

           Step           Time
           1560     1560.00000

           Step           Time
           1561     1561.00000

   Energies (kJ/mol)
           Bond        G96Bond          Angle       G96Angle    Proper Dih.
    5.11358e+04    2.52743e+02    2.68004e+04    1.27276e+03    2.72723e+03
  Improper Dih.          LJ-14     Coulomb-14        LJ (SR)   Coulomb (SR)
    4.60153e+02   -4.33674e+02    3.24268e+04    1.86383e+05   -1.28937e+06
   Coul. recip.      Potential Pressure (bar)
    5.39715e+03   -9.82945e+05   -7.53812e+03

           Step           Time
           1562     1562.00000

   Energies (kJ/mol)
           Bond        G96Bond          Angle       G96Angle    Proper Dih.
    5.11504e+04    3.00717e+02    2.68063e+04    1.28239e+03    2.72649e+03
  Improper Dih.          LJ-14     Coulomb-14        LJ (SR)   Coulomb (SR)
    4.60030e+02   -4.34000e+02    3.24262e+04    1.86471e+05   -1.28957e+06
   Coul. recip.      Potential Pressure (bar)
    5.39399e+03   -9.82983e+05   -7.53762e+03

           Step           Time
           1563     1563.00000

   Energies (kJ/mol)
           Bond        G96Bond          Angle       G96Angle    Proper Dih.
    5.11516e+04    2.56981e+02    2.68069e+04    1.27359e+03    2.72674e+03
  Improper Dih.          LJ-14     Coulomb-14        LJ (SR)   Coulomb (SR)
    4.60013e+02   -4.34097e+02    3.24261e+04    1.86482e+05   -1.28959e+06
   Coul. recip.      Potential Pressure (bar)
    5.39353e+03   -9.83046e+05   -7.53403e+03

           Step           Time
           1564     1564.00000

           Step           Time
           1565     1565.00000

   Energies (kJ/mol)
           Bond        G96Bond          Angle       G96Angle    Proper Dih.
    5.11541e+04    2.62994e+02    2.68080e+04    1.27475e+03    2.72650e+03
  Improper Dih.          LJ-14     Coulomb-14        LJ (SR)   Coulomb (SR)
    4.59962e+02   -4.34148e+02    3.24259e+04    1.86499e+05   -1.28963e+06
   Coul. recip.      Potential Pressure (bar)
    5.39297e+03   -9.83062e+05   -7.53356e+03

           Step           Time
           1566     1566.00000

   Energies (kJ/mol)
           Bond        G96Bond          Angle       G96Angle    Proper Dih.
    5.11566e+04    2.63051e+02    2.68090e+04    1.27489e+03    2.72662e+03
  Improper Dih.          LJ-14     Coulomb-14        LJ (SR)   Coulomb (SR)
    4.59957e+02   -4.34245e+02    3.24258e+04    1.86515e+05   -1.28966e+06
   Coul. recip.      Potential Pressure (bar)
    5.39229e+03   -9.83076e+05   -7.53262e+03

           Step           Time
           1567     1567.00000

   Energies (kJ/mol)
           Bond        G96Bond          Angle       G96Angle    Proper Dih.
    5.11593e+04    2.73063e+02    2.68102e+04    1.27688e+03    2.72629e+03
  Improper Dih.          LJ-14     Coulomb-14        LJ (SR)   Coulomb (SR)
    4.59912e+02   -4.34282e+02    3.24257e+04    1.86532e+05   -1.28970e+06
   Coul. recip.      Potential Pressure (bar)
    5.39178e+03   -9.83081e+05   -7.53266e+03

           Step           Time
           1568     1568.00000

   Energies (kJ/mol)
           Bond        G96Bond          Angle       G96Angle    Proper Dih.
    5.11617e+04    2.75770e+02    2.68113e+04    1.27758e+03    2.72650e+03
  Improper Dih.          LJ-14     Coulomb-14        LJ (SR)   Coulomb (SR)
    4.59912e+02   -4.34398e+02    3.24255e+04    1.86549e+05   -1.28974e+06
   Coul. recip.      Potential Pressure (bar)
    5.39109e+03   -9.83093e+05   -7.53163e+03

           Step           Time
           1569     1569.00000

           Step           Time
           1570     1570.00000

   Energies (kJ/mol)
           Bond        G96Bond          Angle       G96Angle    Proper Dih.
    5.11630e+04    2.53299e+02    2.68118e+04    1.27276e+03    2.72629e+03
  Improper Dih.          LJ-14     Coulomb-14        LJ (SR)   Coulomb (SR)
    4.59870e+02   -4.34408e+02    3.24255e+04    1.86557e+05   -1.28976e+06
   Coul. recip.      Potential Pressure (bar)
    5.39086e+03   -9.83132e+05   -7.53007e+03

           Step           Time
           1571     1571.00000

   Energies (kJ/mol)
           Bond        G96Bond          Angle       G96Angle    Proper Dih.
    5.11743e+04    2.88418e+02    2.68165e+04    1.28021e+03    2.72610e+03
  Improper Dih.          LJ-14     Coulomb-14        LJ (SR)   Coulomb (SR)
    4.59794e+02   -4.34732e+02    3.24249e+04    1.86627e+05   -1.28991e+06
   Coul. recip.      Potential Pressure (bar)
    5.38821e+03   -9.83157e+05   -7.52891e+03

           Step           Time
           1572     1572.00000

   Energies (kJ/mol)
           Bond        G96Bond          Angle       G96Angle    Proper Dih.
    5.11756e+04    2.57620e+02    2.68171e+04    1.27358e+03    2.72583e+03
  Improper Dih.          LJ-14     Coulomb-14        LJ (SR)   Coulomb (SR)
    4.59748e+02   -4.34734e+02    3.24249e+04    1.86636e+05   -1.28993e+06
   Coul. recip.      Potential Pressure (bar)
    5.38799e+03   -9.83209e+05   -7.52686e+03

           Step           Time
           1573     1573.00000

           Step           Time
           1574     1574.00000

   Energies (kJ/mol)
           Bond        G96Bond          Angle       G96Angle    Proper Dih.
    5.11780e+04    2.59804e+02    2.68182e+04    1.27414e+03    2.72589e+03
  Improper Dih.          LJ-14     Coulomb-14        LJ (SR)   Coulomb (SR)
    4.59721e+02   -4.34834e+02    3.24247e+04    1.86654e+05   -1.28997e+06
   Coul. recip.      Potential Pressure (bar)
    5.38729e+03   -9.83223e+05   -7.52585e+03

           Step           Time
           1575     1575.00000

   Energies (kJ/mol)
           Bond        G96Bond          Angle       G96Angle    Proper Dih.
    5.11805e+04    2.62897e+02    2.68192e+04    1.27465e+03    2.72565e+03
  Improper Dih.          LJ-14     Coulomb-14        LJ (SR)   Coulomb (SR)
    4.59694e+02   -4.34866e+02    3.24246e+04    1.86669e+05   -1.29001e+06
   Coul. recip.      Potential Pressure (bar)
    5.38681e+03   -9.83238e+05   -7.52556e+03

           Step           Time
           1576     1576.00000

   Energies (kJ/mol)
           Bond        G96Bond          Angle       G96Angle    Proper Dih.
    5.11831e+04    2.67547e+02    2.68204e+04    1.27580e+03    2.72576e+03
  Improper Dih.          LJ-14     Coulomb-14        LJ (SR)   Coulomb (SR)
    4.59676e+02   -4.34979e+02    3.24245e+04    1.86686e+05   -1.29004e+06
   Coul. recip.      Potential Pressure (bar)
    5.38609e+03   -9.83249e+05   -7.52470e+03

           Step           Time
           1577     1577.00000

   Energies (kJ/mol)
           Bond        G96Bond          Angle       G96Angle    Proper Dih.
    5.11856e+04    2.73781e+02    2.68214e+04    1.27690e+03    2.72544e+03
  Improper Dih.          LJ-14     Coulomb-14        LJ (SR)   Coulomb (SR)
    4.59646e+02   -4.34998e+02    3.24244e+04    1.86701e+05   -1.29008e+06
   Coul. recip.      Potential Pressure (bar)
    5.38567e+03   -9.83258e+05   -7.52472e+03

           Step           Time
           1578     1578.00000

   Energies (kJ/mol)
           Bond        G96Bond          Angle       G96Angle    Proper Dih.
    5.11882e+04    2.83378e+02    2.68226e+04    1.27919e+03    2.72565e+03
  Improper Dih.          LJ-14     Coulomb-14        LJ (SR)   Coulomb (SR)
    4.59636e+02   -4.35127e+02    3.24243e+04    1.86719e+05   -1.29011e+06
   Coul. recip.      Potential Pressure (bar)
    5.38489e+03   -9.83262e+05   -7.52396e+03

           Step           Time
           1579     1579.00000

           Step           Time
           1580     1580.00000

   Energies (kJ/mol)
           Bond        G96Bond          Angle       G96Angle    Proper Dih.
    5.11894e+04    2.53178e+02    2.68231e+04    1.27268e+03    2.72544e+03
  Improper Dih.          LJ-14     Coulomb-14        LJ (SR)   Coulomb (SR)
    4.59599e+02   -4.35130e+02    3.24242e+04    1.86726e+05   -1.29013e+06
   Coul. recip.      Potential Pressure (bar)
    5.38469e+03   -9.83306e+05   -7.52201e+03

           Step           Time
           1581     1581.00000

   Energies (kJ/mol)
           Bond        G96Bond          Angle       G96Angle    Proper Dih.
    5.12080e+04    2.95945e+02    2.68306e+04    1.28174e+03    2.72500e+03
  Improper Dih.          LJ-14     Coulomb-14        LJ (SR)   Coulomb (SR)
    4.59460e+02   -4.35639e+02    3.24233e+04    1.86840e+05   -1.29038e+06
   Coul. recip.      Potential Pressure (bar)
    5.38042e+03   -9.83369e+05   -7.51962e+03

           Step           Time
           1582     1582.00000

   Energies (kJ/mol)
           Bond        G96Bond          Angle       G96Angle    Proper Dih.
    5.12090e+04    2.57517e+02    2.68311e+04    1.27344e+03    2.72476e+03
  Improper Dih.          LJ-14     Coulomb-14        LJ (SR)   Coulomb (SR)
    4.59418e+02   -4.35637e+02    3.24233e+04    1.86848e+05   -1.29040e+06
   Coul. recip.      Potential Pressure (bar)
    5.38025e+03   -9.83430e+05   -7.51711e+03

           Step           Time
           1583     1583.00000

           Step           Time
           1584     1584.00000

   Energies (kJ/mol)
           Bond        G96Bond          Angle       G96Angle    Proper Dih.
    5.12114e+04    2.62180e+02    2.68323e+04    1.27460e+03    2.72482e+03
  Improper Dih.          LJ-14     Coulomb-14        LJ (SR)   Coulomb (SR)
    4.59379e+02   -4.35744e+02    3.24231e+04    1.86868e+05   -1.29044e+06
   Coul. recip.      Potential Pressure (bar)
    5.37948e+03   -9.83443e+05   -7.51596e+03

           Step           Time
           1585     1585.00000

   Energies (kJ/mol)
           Bond        G96Bond          Angle       G96Angle    Proper Dih.
    5.12138e+04    2.63329e+02    2.68333e+04    1.27464e+03    2.72458e+03
  Improper Dih.          LJ-14     Coulomb-14        LJ (SR)   Coulomb (SR)
    4.59358e+02   -4.35774e+02    3.24230e+04    1.86881e+05   -1.29047e+06
   Coul. recip.      Potential Pressure (bar)
    5.37907e+03   -9.83456e+05   -7.51568e+03

           Step           Time
           1586     1586.00000

   Energies (kJ/mol)
           Bond        G96Bond          Angle       G96Angle    Proper Dih.
    5.12164e+04    2.71506e+02    2.68345e+04    1.27664e+03    2.72470e+03
  Improper Dih.          LJ-14     Coulomb-14        LJ (SR)   Coulomb (SR)
    4.59332e+02   -4.35890e+02    3.24229e+04    1.86900e+05   -1.29051e+06
   Coul. recip.      Potential Pressure (bar)
    5.37833e+03   -9.83464e+05   -7.51490e+03

           Step           Time
           1587     1587.00000

   Energies (kJ/mol)
           Bond        G96Bond          Angle       G96Angle    Proper Dih.
    5.12189e+04    2.75282e+02    2.68355e+04    1.27708e+03    2.72437e+03
  Improper Dih.          LJ-14     Coulomb-14        LJ (SR)   Coulomb (SR)
    4.59311e+02   -4.35908e+02    3.24228e+04    1.86914e+05   -1.29055e+06
   Coul. recip.      Potential Pressure (bar)
    5.37789e+03   -9.83477e+05   -7.51483e+03

           Step           Time
           1588     1588.00000

           Step           Time
           1589     1589.00000

   Energies (kJ/mol)
           Bond        G96Bond          Angle       G96Angle    Proper Dih.
    5.12201e+04    2.53589e+02    2.68360e+04    1.27275e+03    2.72448e+03
  Improper Dih.          LJ-14     Coulomb-14        LJ (SR)   Coulomb (SR)
    4.59288e+02   -4.35973e+02    3.24227e+04    1.86923e+05   -1.29057e+06
   Coul. recip.      Potential Pressure (bar)
    5.37749e+03   -9.83513e+05   -7.51282e+03

           Step           Time
           1590     1590.00000

   Energies (kJ/mol)
           Bond        G96Bond          Angle       G96Angle    Proper Dih.
    5.12296e+04    2.85799e+02    2.68401e+04    1.27913e+03    2.72398e+03
  Improper Dih.          LJ-14     Coulomb-14        LJ (SR)   Coulomb (SR)
    4.59204e+02   -4.36189e+02    3.24223e+04    1.86981e+05   -1.29070e+06
   Coul. recip.      Potential Pressure (bar)
    5.37541e+03   -9.83537e+05   -7.51239e+03

           Step           Time
           1591     1591.00000

   Energies (kJ/mol)
           Bond        G96Bond          Angle       G96Angle    Proper Dih.
    5.12311e+04    2.57265e+02    2.68407e+04    1.27353e+03    2.72417e+03
  Improper Dih.          LJ-14     Coulomb-14        LJ (SR)   Coulomb (SR)
    4.59186e+02   -4.36273e+02    3.24222e+04    1.86992e+05   -1.29072e+06
   Coul. recip.      Potential Pressure (bar)
    5.37495e+03   -9.83580e+05   -7.50982e+03

           Step           Time
           1592     1592.00000

           Step           Time
           1593     1593.00000

   Energies (kJ/mol)
           Bond        G96Bond          Angle       G96Angle    Proper Dih.
    5.12335e+04    2.59866e+02    2.68418e+04    1.27391e+03    2.72396e+03
  Improper Dih.          LJ-14     Coulomb-14        LJ (SR)   Coulomb (SR)
    4.59151e+02   -4.36320e+02    3.24221e+04    1.87007e+05   -1.29075e+06
   Coul. recip.      Potential Pressure (bar)
    5.37444e+03   -9.83595e+05   -7.50936e+03

           Step           Time
           1594     1594.00000

   Energies (kJ/mol)
           Bond        G96Bond          Angle       G96Angle    Proper Dih.
    5.12360e+04    2.62067e+02    2.68428e+04    1.27457e+03    2.72404e+03
  Improper Dih.          LJ-14     Coulomb-14        LJ (SR)   Coulomb (SR)
    4.59137e+02   -4.36417e+02    3.24220e+04    1.87024e+05   -1.29079e+06
   Coul. recip.      Potential Pressure (bar)
    5.37375e+03   -9.83606e+05   -7.50853e+03

           Step           Time
           1595     1595.00000

   Energies (kJ/mol)
           Bond        G96Bond          Angle       G96Angle    Proper Dih.
    5.12385e+04    2.66734e+02    2.68439e+04    1.27533e+03    2.72377e+03
  Improper Dih.          LJ-14     Coulomb-14        LJ (SR)   Coulomb (SR)
    4.59099e+02   -4.36453e+02    3.24219e+04    1.87039e+05   -1.29082e+06
   Coul. recip.      Potential Pressure (bar)
    5.37326e+03   -9.83619e+05   -7.50834e+03

           Step           Time
           1596     1596.00000

   Energies (kJ/mol)
           Bond        G96Bond          Angle       G96Angle    Proper Dih.
    5.12410e+04    2.71911e+02    2.68450e+04    1.27667e+03    2.72393e+03
  Improper Dih.          LJ-14     Coulomb-14        LJ (SR)   Coulomb (SR)
    4.59091e+02   -4.36557e+02    3.24217e+04    1.87056e+05   -1.29086e+06
   Coul. recip.      Potential Pressure (bar)
    5.37257e+03   -9.83631e+05   -7.50753e+03

           Step           Time
           1597     1597.00000

   Energies (kJ/mol)
           Bond        G96Bond          Angle       G96Angle    Proper Dih.
    5.12435e+04    2.80979e+02    2.68460e+04    1.27831e+03    2.72357e+03
  Improper Dih.          LJ-14     Coulomb-14        LJ (SR)   Coulomb (SR)
    4.59056e+02   -4.36583e+02    3.24216e+04    1.87071e+05   -1.29090e+06
   Coul. recip.      Potential Pressure (bar)
    5.37214e+03   -9.83639e+05   -7.50769e+03

           Step           Time
           1598     1598.00000

   Energies (kJ/mol)
           Bond        G96Bond          Angle       G96Angle    Proper Dih.
    5.12459e+04    2.92152e+02    2.68471e+04    1.28098e+03    2.72383e+03
  Improper Dih.          LJ-14     Coulomb-14        LJ (SR)   Coulomb (SR)
    4.59055e+02   -4.36703e+02    3.24215e+04    1.87088e+05   -1.29093e+06
   Coul. recip.      Potential Pressure (bar)
    5.37137e+03   -9.83640e+05   -7.50704e+03

           Step           Time
           1599     1599.00000

           Step           Time
           1600     1600.00000

   Energies (kJ/mol)
           Bond        G96Bond          Angle       G96Angle    Proper Dih.
    5.12472e+04    2.53859e+02    2.68477e+04    1.27275e+03    2.72359e+03
  Improper Dih.          LJ-14     Coulomb-14        LJ (SR)   Coulomb (SR)
    4.59010e+02   -4.36712e+02    3.24214e+04    1.87095e+05   -1.29095e+06
   Coul. recip.      Potential Pressure (bar)
    5.37121e+03   -9.83696e+05   -7.50462e+03

           Step           Time
           1601     1601.00000

   Energies (kJ/mol)
           Bond        G96Bond          Angle       G96Angle    Proper Dih.
    5.12630e+04    3.09757e+02    2.68542e+04    1.28467e+03    2.72327e+03
  Improper Dih.          LJ-14     Coulomb-14        LJ (SR)   Coulomb (SR)
    4.58898e+02   -4.37155e+02    3.24207e+04    1.87194e+05   -1.29116e+06
   Coul. recip.      Potential Pressure (bar)
    5.36741e+03   -9.83725e+05   -7.50348e+03

           Step           Time
           1602     1602.00000

   Energies (kJ/mol)
           Bond        G96Bond          Angle       G96Angle    Proper Dih.
    5.12642e+04    2.59566e+02    2.68548e+04    1.27377e+03    2.72300e+03
  Improper Dih.          LJ-14     Coulomb-14        LJ (SR)   Coulomb (SR)
    4.58859e+02   -4.37150e+02    3.24206e+04    1.87202e+05   -1.29118e+06
   Coul. recip.      Potential Pressure (bar)
    5.36728e+03   -9.83798e+05   -7.50043e+03

           Step           Time
           1603     1603.00000

           Step           Time
           1604     1604.00000

   Energies (kJ/mol)
           Bond        G96Bond          Angle       G96Angle    Proper Dih.
    5.12667e+04    2.65215e+02    2.68559e+04    1.27521e+03    2.72308e+03
  Improper Dih.          LJ-14     Coulomb-14        LJ (SR)   Coulomb (SR)
    4.58817e+02   -4.37256e+02    3.24205e+04    1.87221e+05   -1.29123e+06
   Coul. recip.      Potential Pressure (bar)
    5.36654e+03   -9.83811e+05   -7.49943e+03

           Step           Time
           1605     1605.00000

   Energies (kJ/mol)
           Bond        G96Bond          Angle       G96Angle    Proper Dih.
    5.12689e+04    2.67250e+02    2.68569e+04    1.27536e+03    2.72282e+03
  Improper Dih.          LJ-14     Coulomb-14        LJ (SR)   Coulomb (SR)
    4.58804e+02   -4.37288e+02    3.24204e+04    1.87234e+05   -1.29126e+06
   Coul. recip.      Potential Pressure (bar)
    5.36613e+03   -9.83825e+05   -7.49925e+03

           Step           Time
           1606     1606.00000

   Energies (kJ/mol)
           Bond        G96Bond          Angle       G96Angle    Proper Dih.
    5.12716e+04    2.77302e+02    2.68581e+04    1.27785e+03    2.72298e+03
  Improper Dih.          LJ-14     Coulomb-14        LJ (SR)   Coulomb (SR)
    4.58775e+02   -4.37398e+02    3.24202e+04    1.87252e+05   -1.29130e+06
   Coul. recip.      Potential Pressure (bar)
    5.36537e+03   -9.83830e+05   -7.49855e+03

           Step           Time
           1607     1607.00000

   Energies (kJ/mol)
           Bond        G96Bond          Angle       G96Angle    Proper Dih.
    5.12740e+04    2.83107e+02    2.68591e+04    1.27861e+03    2.72261e+03
  Improper Dih.          LJ-14     Coulomb-14        LJ (SR)   Coulomb (SR)
    4.58760e+02   -4.37417e+02    3.24202e+04    1.87266e+05   -1.29133e+06
   Coul. recip.      Potential Pressure (bar)
    5.36499e+03   -9.83841e+05   -7.49869e+03

           Step           Time
           1608     1608.00000

           Step           Time
           1609     1609.00000

   Energies (kJ/mol)
           Bond        G96Bond          Angle       G96Angle    Proper Dih.
    5.12752e+04    2.54154e+02    2.68596e+04    1.27283e+03    2.72275e+03
  Improper Dih.          LJ-14     Coulomb-14        LJ (SR)   Coulomb (SR)
    4.58731e+02   -4.37481e+02    3.24201e+04    1.87275e+05   -1.29135e+06
   Coul. recip.      Potential Pressure (bar)
    5.36458e+03   -9.83882e+05   -7.49622e+03

           Step           Time
           1610     1610.00000

   Energies (kJ/mol)
           Bond        G96Bond          Angle       G96Angle    Proper Dih.
    5.12852e+04    2.97095e+02    2.68638e+04    1.28132e+03    2.72220e+03
  Improper Dih.          LJ-14     Coulomb-14        LJ (SR)   Coulomb (SR)
    4.58655e+02   -4.37709e+02    3.24196e+04    1.87336e+05   -1.29149e+06
   Coul. recip.      Potential Pressure (bar)
    5.36240e+03   -9.83898e+05   -7.49641e+03

           Step           Time
           1611     1611.00000

   Energies (kJ/mol)
           Bond        G96Bond          Angle       G96Angle    Proper Dih.
    5.12865e+04    2.58755e+02    2.68645e+04    1.27382e+03    2.72244e+03
  Improper Dih.          LJ-14     Coulomb-14        LJ (SR)   Coulomb (SR)
    4.58630e+02   -4.37790e+02    3.24195e+04    1.87347e+05   -1.29151e+06
   Coul. recip.      Potential Pressure (bar)
    5.36194e+03   -9.83951e+05   -7.49323e+03

           Step           Time
           1612     1612.00000

           Step           Time
           1613     1613.00000

   Energies (kJ/mol)
           Bond        G96Bond          Angle       G96Angle    Proper Dih.
    5.12890e+04    2.62645e+02    2.68655e+04    1.27443e+03    2.72221e+03
  Improper Dih.          LJ-14     Coulomb-14        LJ (SR)   Coulomb (SR)
    4.58594e+02   -4.37839e+02    3.24194e+04    1.87361e+05   -1.29154e+06
   Coul. recip.      Potential Pressure (bar)
    5.36139e+03   -9.83968e+05   -7.49285e+03

           Step           Time
           1614     1614.00000

   Energies (kJ/mol)
           Bond        G96Bond          Angle       G96Angle    Proper Dih.
    5.12914e+04    2.64949e+02    2.68666e+04    1.27516e+03    2.72233e+03
  Improper Dih.          LJ-14     Coulomb-14        LJ (SR)   Coulomb (SR)
    4.58583e+02   -4.37926e+02    3.24193e+04    1.87378e+05   -1.29158e+06
   Coul. recip.      Potential Pressure (bar)
    5.36079e+03   -9.83980e+05   -7.49205e+03

           Step           Time
           1615     1615.00000

   Energies (kJ/mol)
           Bond        G96Bond          Angle       G96Angle    Proper Dih.
    5.12938e+04    2.71763e+02    2.68676e+04    1.27632e+03    2.72202e+03
  Improper Dih.          LJ-14     Coulomb-14        LJ (SR)   Coulomb (SR)
    4.58550e+02   -4.37968e+02    3.24192e+04    1.87393e+05   -1.29161e+06
   Coul. recip.      Potential Pressure (bar)
    5.36031e+03   -9.83988e+05   -7.49197e+03

           Step           Time
           1616     1616.00000

   Energies (kJ/mol)
           Bond        G96Bond          Angle       G96Angle    Proper Dih.
    5.12962e+04    2.77665e+02    2.68687e+04    1.27787e+03    2.72223e+03
  Improper Dih.          LJ-14     Coulomb-14        LJ (SR)   Coulomb (SR)
    4.58541e+02   -4.38067e+02    3.24190e+04    1.87409e+05   -1.29165e+06
   Coul. recip.      Potential Pressure (bar)
    5.35962e+03   -9.83996e+05   -7.49122e+03

           Step           Time
           1617     1617.00000

   Energies (kJ/mol)
           Bond        G96Bond          Angle       G96Angle    Proper Dih.
    5.12987e+04    2.90673e+02    2.68697e+04    1.28029e+03    2.72182e+03
  Improper Dih.          LJ-14     Coulomb-14        LJ (SR)   Coulomb (SR)
    4.58509e+02   -4.38095e+02    3.24190e+04    1.87424e+05   -1.29168e+06
   Coul. recip.      Potential Pressure (bar)
    5.35919e+03   -9.83998e+05   -7.49162e+03

           Step           Time
           1618     1618.00000

           Step           Time
           1619     1619.00000

   Energies (kJ/mol)
           Bond        G96Bond          Angle       G96Angle    Proper Dih.
    5.12999e+04    2.54079e+02    2.68703e+04    1.27279e+03    2.72199e+03
  Improper Dih.          LJ-14     Coulomb-14        LJ (SR)   Coulomb (SR)
    4.58486e+02   -4.38157e+02    3.24189e+04    1.87432e+05   -1.29170e+06
   Coul. recip.      Potential Pressure (bar)
    5.35880e+03   -9.84051e+05   -7.48876e+03

           Step           Time
           1620     1620.00000

   Energies (kJ/mol)
           Bond        G96Bond          Angle       G96Angle    Proper Dih.
    5.13153e+04    3.06224e+02    2.68767e+04    1.28321e+03    2.72125e+03
  Improper Dih.          LJ-14     Coulomb-14        LJ (SR)   Coulomb (SR)
    4.58354e+02   -4.38511e+02    3.24182e+04    1.87524e+05   -1.29191e+06
   Coul. recip.      Potential Pressure (bar)
    5.35543e+03   -9.84091e+05   -7.48847e+03

           Step           Time
           1621     1621.00000

   Energies (kJ/mol)
           Bond        G96Bond          Angle       G96Angle    Proper Dih.
    5.13162e+04    2.58428e+02    2.68772e+04    1.27369e+03    2.72153e+03
  Improper Dih.          LJ-14     Coulomb-14        LJ (SR)   Coulomb (SR)
    4.58342e+02   -4.38588e+02    3.24181e+04    1.87534e+05   -1.29193e+06
   Coul. recip.      Potential Pressure (bar)
    5.35500e+03   -9.84156e+05   -7.48466e+03

           Step           Time
           1622     1622.00000

           Step           Time
           1623     1623.00000

   Energies (kJ/mol)
           Bond        G96Bond          Angle       G96Angle    Proper Dih.
    5.13186e+04    2.65550e+02    2.68783e+04    1.27505e+03    2.72128e+03
  Improper Dih.          LJ-14     Coulomb-14        LJ (SR)   Coulomb (SR)
    4.58296e+02   -4.38650e+02    3.24180e+04    1.87551e+05   -1.29197e+06
   Coul. recip.      Potential Pressure (bar)
    5.35446e+03   -9.84164e+05   -7.48425e+03

           Step           Time
           1624     1624.00000

   Energies (kJ/mol)
           Bond        G96Bond          Angle       G96Angle    Proper Dih.
    5.13208e+04    2.64828e+02    2.68793e+04    1.27509e+03    2.72143e+03
  Improper Dih.          LJ-14     Coulomb-14        LJ (SR)   Coulomb (SR)
    4.58290e+02   -4.38731e+02    3.24179e+04    1.87566e+05   -1.29200e+06
   Coul. recip.      Potential Pressure (bar)
    5.35384e+03   -9.84177e+05   -7.48331e+03

           Step           Time
           1625     1625.00000

   Energies (kJ/mol)
           Bond        G96Bond          Angle       G96Angle    Proper Dih.
    5.13235e+04    2.76652e+02    2.68804e+04    1.27739e+03    2.72110e+03
  Improper Dih.          LJ-14     Coulomb-14        LJ (SR)   Coulomb (SR)
    4.58253e+02   -4.38778e+02    3.24178e+04    1.87582e+05   -1.29203e+06
   Coul. recip.      Potential Pressure (bar)
    5.35331e+03   -9.84183e+05   -7.48347e+03

           Step           Time
           1626     1626.00000

   Energies (kJ/mol)
           Bond        G96Bond          Angle       G96Angle    Proper Dih.
    5.13258e+04    2.78339e+02    2.68814e+04    1.27798e+03    2.72133e+03
  Improper Dih.          LJ-14     Coulomb-14        LJ (SR)   Coulomb (SR)
    4.58252e+02   -4.38868e+02    3.24176e+04    1.87597e+05   -1.29206e+06
   Coul. recip.      Potential Pressure (bar)
    5.35264e+03   -9.84192e+05   -7.48250e+03

           Step           Time
           1627     1627.00000

           Step           Time
           1628     1628.00000

   Energies (kJ/mol)
           Bond        G96Bond          Angle       G96Angle    Proper Dih.
    5.13271e+04    2.54852e+02    2.68819e+04    1.27290e+03    2.72111e+03
  Improper Dih.          LJ-14     Coulomb-14        LJ (SR)   Coulomb (SR)
    4.58218e+02   -4.38889e+02    3.24176e+04    1.87605e+05   -1.29209e+06
   Coul. recip.      Potential Pressure (bar)
    5.35246e+03   -9.84233e+05   -7.48091e+03

           Step           Time
           1629     1629.00000

   Energies (kJ/mol)
           Bond        G96Bond          Angle       G96Angle    Proper Dih.
    5.13367e+04    2.92954e+02    2.68861e+04    1.28103e+03    2.72101e+03
  Improper Dih.          LJ-14     Coulomb-14        LJ (SR)   Coulomb (SR)
    4.58152e+02   -4.39165e+02    3.24171e+04    1.87667e+05   -1.29222e+06
   Coul. recip.      Potential Pressure (bar)
    5.35009e+03   -9.84251e+05   -7.48022e+03

           Step           Time
           1630     1630.00000

   Energies (kJ/mol)
           Bond        G96Bond          Angle       G96Angle    Proper Dih.
    5.13381e+04    2.59390e+02    2.68867e+04    1.27377e+03    2.72074e+03
  Improper Dih.          LJ-14     Coulomb-14        LJ (SR)   Coulomb (SR)
    4.58116e+02   -4.39178e+02    3.24171e+04    1.87675e+05   -1.29224e+06
   Coul. recip.      Potential Pressure (bar)
    5.34988e+03   -9.84303e+05   -7.47809e+03

           Step           Time
           1631     1631.00000

           Step           Time
           1632     1632.00000

   Energies (kJ/mol)
           Bond        G96Bond          Angle       G96Angle    Proper Dih.
    5.13405e+04    2.61834e+02    2.68878e+04    1.27444e+03    2.72081e+03
  Improper Dih.          LJ-14     Coulomb-14        LJ (SR)   Coulomb (SR)
    4.58086e+02   -4.39263e+02    3.24170e+04    1.87692e+05   -1.29228e+06
   Coul. recip.      Potential Pressure (bar)
    5.34923e+03   -9.84314e+05   -7.47721e+03

           Step           Time
           1633     1633.00000

   Energies (kJ/mol)
           Bond        G96Bond          Angle       G96Angle    Proper Dih.
    5.13428e+04    2.65134e+02    2.68888e+04    1.27494e+03    2.72057e+03
  Improper Dih.          LJ-14     Coulomb-14        LJ (SR)   Coulomb (SR)
    4.58069e+02   -4.39304e+02    3.24169e+04    1.87706e+05   -1.29231e+06
   Coul. recip.      Potential Pressure (bar)
    5.34878e+03   -9.84329e+05   -7.47701e+03

           Step           Time
           1634     1634.00000

   Energies (kJ/mol)
           Bond        G96Bond          Angle       G96Angle    Proper Dih.
    5.13453e+04    2.70263e+02    2.68899e+04    1.27628e+03    2.72071e+03
  Improper Dih.          LJ-14     Coulomb-14        LJ (SR)   Coulomb (SR)
    4.58043e+02   -4.39397e+02    3.24167e+04    1.87723e+05   -1.29235e+06
   Coul. recip.      Potential Pressure (bar)
    5.34806e+03   -9.84339e+05   -7.47621e+03

           Step           Time
           1635     1635.00000

   Energies (kJ/mol)
           Bond        G96Bond          Angle       G96Angle    Proper Dih.
    5.13476e+04    2.77018e+02    2.68909e+04    1.27739e+03    2.72038e+03
  Improper Dih.          LJ-14     Coulomb-14        LJ (SR)   Coulomb (SR)
    4.58025e+02   -4.39429e+02    3.24166e+04    1.87736e+05   -1.29238e+06
   Coul. recip.      Potential Pressure (bar)
    5.34765e+03   -9.84347e+05   -7.47629e+03

           Step           Time
           1636     1636.00000

   Energies (kJ/mol)
           Bond        G96Bond          Angle       G96Angle    Proper Dih.
    5.13501e+04    2.87507e+02    2.68920e+04    1.27999e+03    2.72063e+03
  Improper Dih.          LJ-14     Coulomb-14        LJ (SR)   Coulomb (SR)
    4.58004e+02   -4.39531e+02    3.24165e+04    1.87753e+05   -1.29242e+06
   Coul. recip.      Potential Pressure (bar)
    5.34691e+03   -9.84351e+05   -7.47565e+03

           Step           Time
           1637     1637.00000

   Energies (kJ/mol)
           Bond        G96Bond          Angle       G96Angle    Proper Dih.
    5.13524e+04    3.01878e+02    2.68929e+04    1.28254e+03    2.72018e+03
  Improper Dih.          LJ-14     Coulomb-14        LJ (SR)   Coulomb (SR)
    4.57985e+02   -4.39551e+02    3.24164e+04    1.87767e+05   -1.29245e+06
   Coul. recip.      Potential Pressure (bar)
    5.34657e+03   -9.84354e+05   -7.47628e+03

           Step           Time
           1638     1638.00000

           Step           Time
           1639     1639.00000

   Energies (kJ/mol)
           Bond        G96Bond          Angle       G96Angle    Proper Dih.
    5.13536e+04    2.54779e+02    2.68935e+04    1.27296e+03    2.72037e+03
  Improper Dih.          LJ-14     Coulomb-14        LJ (SR)   Coulomb (SR)
    4.57952e+02   -4.39614e+02    3.24163e+04    1.87775e+05   -1.29247e+06
   Coul. recip.      Potential Pressure (bar)
    5.34618e+03   -9.84414e+05   -7.47268e+03

           Step           Time
           1640     1640.00000

   Energies (kJ/mol)
           Bond        G96Bond          Angle       G96Angle    Proper Dih.
    5.13666e+04    3.23094e+02    2.68990e+04    1.28661e+03    2.71966e+03
  Improper Dih.          LJ-14     Coulomb-14        LJ (SR)   Coulomb (SR)
    4.57859e+02   -4.39907e+02    3.24158e+04    1.87854e+05   -1.29264e+06
   Coul. recip.      Potential Pressure (bar)
    5.34329e+03   -9.84417e+05   -7.47394e+03

           Step           Time
           1641     1641.00000

   Energies (kJ/mol)
           Bond        G96Bond          Angle       G96Angle    Proper Dih.
    5.13677e+04    2.60700e+02    2.68995e+04    1.27420e+03    2.71999e+03
  Improper Dih.          LJ-14     Coulomb-14        LJ (SR)   Coulomb (SR)
    4.57838e+02   -4.39984e+02    3.24157e+04    1.87864e+05   -1.29266e+06
   Coul. recip.      Potential Pressure (bar)
    5.34290e+03   -9.84502e+05   -7.46922e+03

           Step           Time
           1642     1642.00000

           Step           Time
           1643     1643.00000

   Energies (kJ/mol)
           Bond        G96Bond          Angle       G96Angle    Proper Dih.
    5.13702e+04    2.69137e+02    2.69006e+04    1.27580e+03    2.71973e+03
  Improper Dih.          LJ-14     Coulomb-14        LJ (SR)   Coulomb (SR)
    4.57791e+02   -4.40041e+02    3.24156e+04    1.87880e+05   -1.29270e+06
   Coul. recip.      Potential Pressure (bar)
    5.34234e+03   -9.84511e+05   -7.46901e+03

           Step           Time
           1644     1644.00000

   Energies (kJ/mol)
           Bond        G96Bond          Angle       G96Angle    Proper Dih.
    5.13724e+04    2.69419e+02    2.69016e+04    1.27609e+03    2.71991e+03
  Improper Dih.          LJ-14     Coulomb-14        LJ (SR)   Coulomb (SR)
    4.57788e+02   -4.40120e+02    3.24154e+04    1.87895e+05   -1.29273e+06
   Coul. recip.      Potential Pressure (bar)
    5.34173e+03   -9.84523e+05   -7.46813e+03

           Step           Time
           1645     1645.00000

   Energies (kJ/mol)
           Bond        G96Bond          Angle       G96Angle    Proper Dih.
    5.13750e+04    2.83607e+02    2.69027e+04    1.27886e+03    2.71954e+03
  Improper Dih.          LJ-14     Coulomb-14        LJ (SR)   Coulomb (SR)
    4.57750e+02   -4.40163e+02    3.24154e+04    1.87910e+05   -1.29277e+06
   Coul. recip.      Potential Pressure (bar)
    5.34125e+03   -9.84524e+05   -7.46850e+03

           Step           Time
           1646     1646.00000

   Energies (kJ/mol)
           Bond        G96Bond          Angle       G96Angle    Proper Dih.
    5.13771e+04    2.87580e+02    2.69037e+04    1.27996e+03    2.71983e+03
  Improper Dih.          LJ-14     Coulomb-14        LJ (SR)   Coulomb (SR)
    4.57751e+02   -4.40254e+02    3.24152e+04    1.87925e+05   -1.29280e+06
   Coul. recip.      Potential Pressure (bar)
    5.34059e+03   -9.84534e+05   -7.46756e+03

           Step           Time
           1647     1647.00000

           Step           Time
           1648     1648.00000

   Energies (kJ/mol)
           Bond        G96Bond          Angle       G96Angle    Proper Dih.
    5.13784e+04    2.55429e+02    2.69042e+04    1.27304e+03    2.71959e+03
  Improper Dih.          LJ-14     Coulomb-14        LJ (SR)   Coulomb (SR)
    4.57713e+02   -4.40274e+02    3.24152e+04    1.87933e+05   -1.29282e+06
   Coul. recip.      Potential Pressure (bar)
    5.34035e+03   -9.84583e+05   -7.46548e+03

           Step           Time
           1649     1649.00000

   Energies (kJ/mol)
           Bond        G96Bond          Angle       G96Angle    Proper Dih.
    5.13887e+04    3.06803e+02    2.69086e+04    1.28401e+03    2.71950e+03
  Improper Dih.          LJ-14     Coulomb-14        LJ (SR)   Coulomb (SR)
    4.57651e+02   -4.40562e+02    3.24147e+04    1.87997e+05   -1.29296e+06
   Coul. recip.      Potential Pressure (bar)
    5.33788e+03   -9.84587e+05   -7.46558e+03

           Step           Time
           1650     1650.00000

   Energies (kJ/mol)
           Bond        G96Bond          Angle       G96Angle    Proper Dih.
    5.13900e+04    2.61432e+02    2.69091e+04    1.27419e+03    2.71920e+03
  Improper Dih.          LJ-14     Coulomb-14        LJ (SR)   Coulomb (SR)
    4.57611e+02   -4.40569e+02    3.24147e+04    1.88005e+05   -1.29298e+06
   Coul. recip.      Potential Pressure (bar)
    5.33772e+03   -9.84656e+05   -7.46277e+03

           Step           Time
           1651     1651.00000

           Step           Time
           1652     1652.00000

   Energies (kJ/mol)
           Bond        G96Bond          Angle       G96Angle    Proper Dih.
    5.13924e+04    2.64840e+02    2.69102e+04    1.27512e+03    2.71930e+03
  Improper Dih.          LJ-14     Coulomb-14        LJ (SR)   Coulomb (SR)
    4.57579e+02   -4.40655e+02    3.24145e+04    1.88021e+05   -1.29302e+06
   Coul. recip.      Potential Pressure (bar)
    5.33705e+03   -9.84664e+05   -7.46193e+03

           Step           Time
           1653     1653.00000

   Energies (kJ/mol)
           Bond        G96Bond          Angle       G96Angle    Proper Dih.
    5.13946e+04    2.69082e+02    2.69112e+04    1.27575e+03    2.71903e+03
  Improper Dih.          LJ-14     Coulomb-14        LJ (SR)   Coulomb (SR)
    4.57565e+02   -4.40690e+02    3.24144e+04    1.88035e+05   -1.29305e+06
   Coul. recip.      Potential Pressure (bar)
    5.33663e+03   -9.84679e+05   -7.46182e+03

           Step           Time
           1654     1654.00000

   Energies (kJ/mol)
           Bond        G96Bond          Angle       G96Angle    Proper Dih.
    5.13969e+04    2.75993e+02    2.69123e+04    1.27755e+03    2.71921e+03
  Improper Dih.          LJ-14     Coulomb-14        LJ (SR)   Coulomb (SR)
    4.57538e+02   -4.40784e+02    3.24143e+04    1.88052e+05   -1.29308e+06
   Coul. recip.      Potential Pressure (bar)
    5.33592e+03   -9.84682e+05   -7.46107e+03

           Step           Time
           1655     1655.00000

   Energies (kJ/mol)
           Bond        G96Bond          Angle       G96Angle    Proper Dih.
    5.13993e+04    2.84876e+02    2.69132e+04    1.27900e+03    2.71885e+03
  Improper Dih.          LJ-14     Coulomb-14        LJ (SR)   Coulomb (SR)
    4.57524e+02   -4.40811e+02    3.24142e+04    1.88065e+05   -1.29311e+06
   Coul. recip.      Potential Pressure (bar)
    5.33554e+03   -9.84687e+05   -7.46133e+03

           Step           Time
           1656     1656.00000

           Step           Time
           1657     1657.00000

   Energies (kJ/mol)
           Bond        G96Bond          Angle       G96Angle    Proper Dih.
    5.14005e+04    2.54994e+02    2.69138e+04    1.27300e+03    2.71899e+03
  Improper Dih.          LJ-14     Coulomb-14        LJ (SR)   Coulomb (SR)
    4.57497e+02   -4.40865e+02    3.24142e+04    1.88074e+05   -1.29313e+06
   Coul. recip.      Potential Pressure (bar)
    5.33517e+03   -9.84729e+05   -7.45887e+03

           Step           Time
           1658     1658.00000

   Energies (kJ/mol)
           Bond        G96Bond          Angle       G96Angle    Proper Dih.
    5.14125e+04    2.98458e+02    2.69188e+04    1.28160e+03    2.71840e+03
  Improper Dih.          LJ-14     Coulomb-14        LJ (SR)   Coulomb (SR)
    4.57399e+02   -4.41144e+02    3.24137e+04    1.88146e+05   -1.29330e+06
   Coul. recip.      Potential Pressure (bar)
    5.33256e+03   -9.84761e+05   -7.45883e+03

           Step           Time
           1659     1659.00000

   Energies (kJ/mol)
           Bond        G96Bond          Angle       G96Angle    Proper Dih.
    5.14137e+04    2.59016e+02    2.69194e+04    1.27387e+03    2.71865e+03
  Improper Dih.          LJ-14     Coulomb-14        LJ (SR)   Coulomb (SR)
    4.57380e+02   -4.41210e+02    3.24136e+04    1.88156e+05   -1.29332e+06
   Coul. recip.      Potential Pressure (bar)
    5.33213e+03   -9.84816e+05   -7.45561e+03

           Step           Time
           1660     1660.00000

           Step           Time
           1661     1661.00000

   Energies (kJ/mol)
           Bond        G96Bond          Angle       G96Angle    Proper Dih.
    5.14160e+04    2.64173e+02    2.69204e+04    1.27477e+03    2.71842e+03
  Improper Dih.          LJ-14     Coulomb-14        LJ (SR)   Coulomb (SR)
    4.57344e+02   -4.41265e+02    3.24135e+04    1.88171e+05   -1.29335e+06
   Coul. recip.      Potential Pressure (bar)
    5.33163e+03   -9.84827e+05   -7.45518e+03

           Step           Time
           1662     1662.00000

   Energies (kJ/mol)
           Bond        G96Bond          Angle       G96Angle    Proper Dih.
    5.14182e+04    2.64691e+02    2.69214e+04    1.27512e+03    2.71856e+03
  Improper Dih.          LJ-14     Coulomb-14        LJ (SR)   Coulomb (SR)
    4.57332e+02   -4.41338e+02    3.24133e+04    1.88186e+05   -1.29338e+06
   Coul. recip.      Potential Pressure (bar)
    5.33099e+03   -9.84837e+05   -7.45436e+03

           Step           Time
           1663     1663.00000

   Energies (kJ/mol)
           Bond        G96Bond          Angle       G96Angle    Proper Dih.
    5.14206e+04    2.73341e+02    2.69225e+04    1.27668e+03    2.71826e+03
  Improper Dih.          LJ-14     Coulomb-14        LJ (SR)   Coulomb (SR)
    4.57301e+02   -4.41385e+02    3.24133e+04    1.88201e+05   -1.29342e+06
   Coul. recip.      Potential Pressure (bar)
    5.33052e+03   -9.84846e+05   -7.45438e+03

           Step           Time
           1664     1664.00000

   Energies (kJ/mol)
           Bond        G96Bond          Angle       G96Angle    Proper Dih.
    5.14228e+04    2.76536e+02    2.69234e+04    1.27766e+03    2.71847e+03
  Improper Dih.          LJ-14     Coulomb-14        LJ (SR)   Coulomb (SR)
    4.57292e+02   -4.41467e+02    3.24131e+04    1.88217e+05   -1.29345e+06
   Coul. recip.      Potential Pressure (bar)
    5.32988e+03   -9.84859e+05   -7.45352e+03

           Step           Time
           1665     1665.00000

           Step           Time
           1666     1666.00000

   Energies (kJ/mol)
           Bond        G96Bond          Angle       G96Angle    Proper Dih.
    5.14241e+04    2.55386e+02    2.69240e+04    1.27304e+03    2.71827e+03
  Improper Dih.          LJ-14     Coulomb-14        LJ (SR)   Coulomb (SR)
    4.57264e+02   -4.41490e+02    3.24131e+04    1.88224e+05   -1.29347e+06
   Coul. recip.      Potential Pressure (bar)
    5.32968e+03   -9.84891e+05   -7.45207e+03

           Step           Time
           1667     1667.00000

   Energies (kJ/mol)
           Bond        G96Bond          Angle       G96Angle    Proper Dih.
    5.14351e+04    2.88616e+02    2.69287e+04    1.28018e+03    2.71813e+03
  Improper Dih.          LJ-14     Coulomb-14        LJ (SR)   Coulomb (SR)
    4.57183e+02   -4.41784e+02    3.24126e+04    1.88293e+05   -1.29362e+06
   Coul. recip.      Potential Pressure (bar)
    5.32707e+03   -9.84924e+05   -7.45092e+03

           Step           Time
           1668     1668.00000

   Energies (kJ/mol)
           Bond        G96Bond          Angle       G96Angle    Proper Dih.
    5.14363e+04    2.59175e+02    2.69292e+04    1.27376e+03    2.71788e+03
  Improper Dih.          LJ-14     Coulomb-14        LJ (SR)   Coulomb (SR)
    4.57154e+02   -4.41803e+02    3.24125e+04    1.88300e+05   -1.29364e+06
   Coul. recip.      Potential Pressure (bar)
    5.32687e+03   -9.84971e+05   -7.44898e+03

           Step           Time
           1669     1669.00000

           Step           Time
           1670     1670.00000

   Energies (kJ/mol)
           Bond        G96Bond          Angle       G96Angle    Proper Dih.
    5.14387e+04    2.61754e+02    2.69303e+04    1.27449e+03    2.71795e+03
  Improper Dih.          LJ-14     Coulomb-14        LJ (SR)   Coulomb (SR)
    4.57123e+02   -4.41883e+02    3.24124e+04    1.88317e+05   -1.29368e+06
   Coul. recip.      Potential Pressure (bar)
    5.32622e+03   -9.84984e+05   -7.44809e+03

           Step           Time
           1671     1671.00000

   Energies (kJ/mol)
           Bond        G96Bond          Angle       G96Angle    Proper Dih.
    5.14409e+04    2.63961e+02    2.69313e+04    1.27473e+03    2.71773e+03
  Improper Dih.          LJ-14     Coulomb-14        LJ (SR)   Coulomb (SR)
    4.57106e+02   -4.41925e+02    3.24123e+04    1.88330e+05   -1.29371e+06
   Coul. recip.      Potential Pressure (bar)
    5.32580e+03   -9.84997e+05   -7.44787e+03

           Step           Time
           1672     1672.00000

   Energies (kJ/mol)
           Bond        G96Bond          Angle       G96Angle    Proper Dih.
    5.14433e+04    2.69026e+02    2.69323e+04    1.27609e+03    2.71786e+03
  Improper Dih.          LJ-14     Coulomb-14        LJ (SR)   Coulomb (SR)
    4.57080e+02   -4.42010e+02    3.24122e+04    1.88346e+05   -1.29374e+06
   Coul. recip.      Potential Pressure (bar)
    5.32510e+03   -9.85006e+05   -7.44710e+03

           Step           Time
           1673     1673.00000

   Energies (kJ/mol)
           Bond        G96Bond          Angle       G96Angle    Proper Dih.
    5.14455e+04    2.73873e+02    2.69333e+04    1.27676e+03    2.71756e+03
  Improper Dih.          LJ-14     Coulomb-14        LJ (SR)   Coulomb (SR)
    4.57065e+02   -4.42044e+02    3.24121e+04    1.88360e+05   -1.29378e+06
   Coul. recip.      Potential Pressure (bar)
    5.32474e+03   -9.85019e+05   -7.44706e+03

           Step           Time
           1674     1674.00000

   Energies (kJ/mol)
           Bond        G96Bond          Angle       G96Angle    Proper Dih.
    5.14479e+04    2.83824e+02    2.69344e+04    1.27929e+03    2.71778e+03
  Improper Dih.          LJ-14     Coulomb-14        LJ (SR)   Coulomb (SR)
    4.57042e+02   -4.42135e+02    3.24120e+04    1.88376e+05   -1.29381e+06
   Coul. recip.      Potential Pressure (bar)
    5.32403e+03   -9.85020e+05   -7.44646e+03

           Step           Time
           1675     1675.00000

   Energies (kJ/mol)
           Bond        G96Bond          Angle       G96Angle    Proper Dih.
    5.14502e+04    2.94670e+02    2.69353e+04    1.28106e+03    2.71737e+03
  Improper Dih.          LJ-14     Coulomb-14        LJ (SR)   Coulomb (SR)
    4.57027e+02   -4.42161e+02    3.24119e+04    1.88389e+05   -1.29384e+06
   Coul. recip.      Potential Pressure (bar)
    5.32369e+03   -9.85024e+05   -7.44684e+03

           Step           Time
           1676     1676.00000

           Step           Time
           1677     1677.00000

   Energies (kJ/mol)
           Bond        G96Bond          Angle       G96Angle    Proper Dih.
    5.14513e+04    2.55586e+02    2.69358e+04    1.27318e+03    2.71755e+03
  Improper Dih.          LJ-14     Coulomb-14        LJ (SR)   Coulomb (SR)
    4.56996e+02   -4.42217e+02    3.24118e+04    1.88397e+05   -1.29386e+06
   Coul. recip.      Potential Pressure (bar)
    5.32328e+03   -9.85078e+05   -7.44378e+03

           Step           Time
           1678     1678.00000

   Energies (kJ/mol)
           Bond        G96Bond          Angle       G96Angle    Proper Dih.
    5.14629e+04    3.12423e+02    2.69407e+04    1.28448e+03    2.71694e+03
  Improper Dih.          LJ-14     Coulomb-14        LJ (SR)   Coulomb (SR)
    4.56910e+02   -4.42472e+02    3.24114e+04    1.88467e+05   -1.29402e+06
   Coul. recip.      Potential Pressure (bar)
    5.32083e+03   -9.85087e+05   -7.44469e+03

           Step           Time
           1679     1679.00000

   Energies (kJ/mol)
           Bond        G96Bond          Angle       G96Angle    Proper Dih.
    5.14640e+04    2.60849e+02    2.69413e+04    1.27433e+03    2.71724e+03
  Improper Dih.          LJ-14     Coulomb-14        LJ (SR)   Coulomb (SR)
    4.56889e+02   -4.42539e+02    3.24113e+04    1.88476e+05   -1.29404e+06
   Coul. recip.      Potential Pressure (bar)
    5.32041e+03   -9.85157e+05   -7.44073e+03

           Step           Time
           1680     1680.00000

           Step           Time
           1681     1681.00000

   Energies (kJ/mol)
           Bond        G96Bond          Angle       G96Angle    Proper Dih.
    5.14662e+04    2.67440e+02    2.69423e+04    1.27549e+03    2.71699e+03
  Improper Dih.          LJ-14     Coulomb-14        LJ (SR)   Coulomb (SR)
    4.56850e+02   -4.42595e+02    3.24112e+04    1.88492e+05   -1.29407e+06
   Coul. recip.      Potential Pressure (bar)
    5.31989e+03   -9.85168e+05   -7.44042e+03

           Step           Time
           1682     1682.00000

   Energies (kJ/mol)
           Bond        G96Bond          Angle       G96Angle    Proper Dih.
    5.14684e+04    2.68370e+02    2.69433e+04    1.27596e+03    2.71716e+03
  Improper Dih.          LJ-14     Coulomb-14        LJ (SR)   Coulomb (SR)
    4.56844e+02   -4.42667e+02    3.24110e+04    1.88506e+05   -1.29410e+06
   Coul. recip.      Potential Pressure (bar)
    5.31930e+03   -9.85178e+05   -7.43961e+03

           Step           Time
           1683     1683.00000

   Energies (kJ/mol)
           Bond        G96Bond          Angle       G96Angle    Proper Dih.
    5.14708e+04    2.79531e+02    2.69443e+04    1.27803e+03    2.71683e+03
  Improper Dih.          LJ-14     Coulomb-14        LJ (SR)   Coulomb (SR)
    4.56809e+02   -4.42713e+02    3.24110e+04    1.88521e+05   -1.29414e+06
   Coul. recip.      Potential Pressure (bar)
    5.31885e+03   -9.85185e+05   -7.43982e+03

           Step           Time
           1684     1684.00000

   Energies (kJ/mol)
           Bond        G96Bond          Angle       G96Angle    Proper Dih.
    5.14730e+04    2.83989e+02    2.69453e+04    1.27931e+03    2.71709e+03
  Improper Dih.          LJ-14     Coulomb-14        LJ (SR)   Coulomb (SR)
    4.56804e+02   -4.42791e+02    3.24108e+04    1.88536e+05   -1.29417e+06
   Coul. recip.      Potential Pressure (bar)
    5.31820e+03   -9.85192e+05   -7.43902e+03

           Step           Time
           1685     1685.00000

           Step           Time
           1686     1686.00000

   Energies (kJ/mol)
           Bond        G96Bond          Angle       G96Angle    Proper Dih.
    5.14742e+04    2.55991e+02    2.69458e+04    1.27322e+03    2.71687e+03
  Improper Dih.          LJ-14     Coulomb-14        LJ (SR)   Coulomb (SR)
    4.56775e+02   -4.42814e+02    3.24108e+04    1.88542e+05   -1.29418e+06
   Coul. recip.      Potential Pressure (bar)
    5.31803e+03   -9.85233e+05   -7.43717e+03

           Step           Time
           1687     1687.00000

   Energies (kJ/mol)
           Bond        G96Bond          Angle       G96Angle    Proper Dih.
    5.14849e+04    3.00218e+02    2.69504e+04    1.28275e+03    2.71676e+03
  Improper Dih.          LJ-14     Coulomb-14        LJ (SR)   Coulomb (SR)
    4.56693e+02   -4.43098e+02    3.24103e+04    1.88611e+05   -1.29433e+06
   Coul. recip.      Potential Pressure (bar)
    5.31544e+03   -9.85245e+05   -7.43676e+03

           Step           Time
           1688     1688.00000

   Energies (kJ/mol)
           Bond        G96Bond          Angle       G96Angle    Proper Dih.
    5.14862e+04    2.60945e+02    2.69509e+04    1.27417e+03    2.71649e+03
  Improper Dih.          LJ-14     Coulomb-14        LJ (SR)   Coulomb (SR)
    4.56668e+02   -4.43117e+02    3.24103e+04    1.88618e+05   -1.29435e+06
   Coul. recip.      Potential Pressure (bar)
    5.31526e+03   -9.85304e+05   -7.43429e+03

           Step           Time
           1689     1689.00000

           Step           Time
           1690     1690.00000

   Energies (kJ/mol)
           Bond        G96Bond          Angle       G96Angle    Proper Dih.
    5.14885e+04    2.64360e+02    2.69520e+04    1.27512e+03    2.71658e+03
  Improper Dih.          LJ-14     Coulomb-14        LJ (SR)   Coulomb (SR)
    4.56633e+02   -4.43194e+02    3.24101e+04    1.88634e+05   -1.29439e+06
   Coul. recip.      Potential Pressure (bar)
    5.31461e+03   -9.85319e+05   -7.43345e+03

           Step           Time
           1691     1691.00000

   Energies (kJ/mol)
           Bond        G96Bond          Angle       G96Angle    Proper Dih.
    5.14907e+04    2.67314e+02    2.69529e+04    1.27546e+03    2.71633e+03
  Improper Dih.          LJ-14     Coulomb-14        LJ (SR)   Coulomb (SR)
    4.56624e+02   -4.43233e+02    3.24101e+04    1.88647e+05   -1.29442e+06
   Coul. recip.      Potential Pressure (bar)
    5.31424e+03   -9.85332e+05   -7.43330e+03

           Step           Time
           1692     1692.00000

   Energies (kJ/mol)
           Bond        G96Bond          Angle       G96Angle    Proper Dih.
    5.14930e+04    2.73950e+02    2.69540e+04    1.27723e+03    2.71650e+03
  Improper Dih.          LJ-14     Coulomb-14        LJ (SR)   Coulomb (SR)
    4.56593e+02   -4.43316e+02    3.24099e+04    1.88663e+05   -1.29446e+06
   Coul. recip.      Potential Pressure (bar)
    5.31356e+03   -9.85341e+05   -7.43258e+03

           Step           Time
           1693     1693.00000

   Energies (kJ/mol)
           Bond        G96Bond          Angle       G96Angle    Proper Dih.
    5.14952e+04    2.80515e+02    2.69549e+04    1.27817e+03    2.71616e+03
  Improper Dih.          LJ-14     Coulomb-14        LJ (SR)   Coulomb (SR)
    4.56586e+02   -4.43350e+02    3.24099e+04    1.88676e+05   -1.29448e+06
   Coul. recip.      Potential Pressure (bar)
    5.31322e+03   -9.85348e+05   -7.43271e+03

           Step           Time
           1694     1694.00000

           Step           Time
           1695     1695.00000

   Energies (kJ/mol)
           Bond        G96Bond          Angle       G96Angle    Proper Dih.
    5.14964e+04    2.55798e+02    2.69554e+04    1.27327e+03    2.71630e+03
  Improper Dih.          LJ-14     Coulomb-14        LJ (SR)   Coulomb (SR)
    4.56558e+02   -4.43397e+02    3.24098e+04    1.88684e+05   -1.29450e+06
   Coul. recip.      Potential Pressure (bar)
    5.31285e+03   -9.85387e+05   -7.43061e+03

           Step           Time
           1696     1696.00000

   Energies (kJ/mol)
           Bond        G96Bond          Angle       G96Angle    Proper Dih.
    5.15069e+04    2.91924e+02    2.69599e+04    1.28036e+03    2.71580e+03
  Improper Dih.          LJ-14     Coulomb-14        LJ (SR)   Coulomb (SR)
    4.56475e+02   -4.43640e+02    3.24094e+04    1.88747e+05   -1.29465e+06
   Coul. recip.      Potential Pressure (bar)
    5.31061e+03   -9.85411e+05   -7.43042e+03

           Step           Time
           1697     1697.00000

   Energies (kJ/mol)
           Bond        G96Bond          Angle       G96Angle    Proper Dih.
    5.15081e+04    2.59365e+02    2.69604e+04    1.27406e+03    2.71603e+03
  Improper Dih.          LJ-14     Coulomb-14        LJ (SR)   Coulomb (SR)
    4.56455e+02   -4.43696e+02    3.24093e+04    1.88757e+05   -1.29466e+06
   Coul. recip.      Potential Pressure (bar)
    5.31017e+03   -9.85458e+05   -7.42767e+03

           Step           Time
           1698     1698.00000

           Step           Time
           1699     1699.00000

   Energies (kJ/mol)
           Bond        G96Bond          Angle       G96Angle    Proper Dih.
    5.15103e+04    2.63312e+02    2.69614e+04    1.27468e+03    2.71582e+03
  Improper Dih.          LJ-14     Coulomb-14        LJ (SR)   Coulomb (SR)
    4.56426e+02   -4.43751e+02    3.24092e+04    1.88772e+05   -1.29470e+06
   Coul. recip.      Potential Pressure (bar)
    5.30970e+03   -9.85471e+05   -7.42723e+03

           Step           Time
           1700     1700.00000

   Energies (kJ/mol)
           Bond        G96Bond          Angle       G96Angle    Proper Dih.
    5.15125e+04    2.64264e+02    2.69624e+04    1.27514e+03    2.71594e+03
  Improper Dih.          LJ-14     Coulomb-14        LJ (SR)   Coulomb (SR)
    4.56410e+02   -4.43817e+02    3.24091e+04    1.88786e+05   -1.29473e+06
   Coul. recip.      Potential Pressure (bar)
    5.30911e+03   -9.85483e+05   -7.42649e+03

           Step           Time
           1701     1701.00000

   Energies (kJ/mol)
           Bond        G96Bond          Angle       G96Angle    Proper Dih.
    5.15148e+04    2.70971e+02    2.69634e+04    1.27627e+03    2.71566e+03
  Improper Dih.          LJ-14     Coulomb-14        LJ (SR)   Coulomb (SR)
    4.56384e+02   -4.43868e+02    3.24090e+04    1.88800e+05   -1.29476e+06
   Coul. recip.      Potential Pressure (bar)
    5.30869e+03   -9.85492e+05   -7.42641e+03

           Step           Time
           1702     1702.00000

   Energies (kJ/mol)
           Bond        G96Bond          Angle       G96Angle    Proper Dih.
    5.15170e+04    2.74451e+02    2.69644e+04    1.27735e+03    2.71586e+03
  Improper Dih.          LJ-14     Coulomb-14        LJ (SR)   Coulomb (SR)
    4.56368e+02   -4.43936e+02    3.24089e+04    1.88815e+05   -1.29479e+06
   Coul. recip.      Potential Pressure (bar)
    5.30804e+03   -9.85500e+05   -7.42565e+03

           Step           Time
           1703     1703.00000

   Energies (kJ/mol)
           Bond        G96Bond          Angle       G96Angle    Proper Dih.
    5.15193e+04    2.86706e+02    2.69654e+04    1.27956e+03    2.71550e+03
  Improper Dih.          LJ-14     Coulomb-14        LJ (SR)   Coulomb (SR)
    4.56345e+02   -4.43981e+02    3.24088e+04    1.88828e+05   -1.29483e+06
   Coul. recip.      Potential Pressure (bar)
    5.30766e+03   -9.85508e+05   -7.42598e+03

           Step           Time
           1704     1704.00000

           Step           Time
           1705     1705.00000

   Energies (kJ/mol)
           Bond        G96Bond          Angle       G96Angle    Proper Dih.
    5.15204e+04    2.55813e+02    2.69658e+04    1.27329e+03    2.71565e+03
  Improper Dih.          LJ-14     Coulomb-14        LJ (SR)   Coulomb (SR)
    4.56322e+02   -4.44022e+02    3.24087e+04    1.88836e+05   -1.29485e+06
   Coul. recip.      Potential Pressure (bar)
    5.30734e+03   -9.85550e+05   -7.42355e+03

           Step           Time
           1706     1706.00000

   Energies (kJ/mol)
           Bond        G96Bond          Angle       G96Angle    Proper Dih.
    5.15367e+04    2.99510e+02    2.69726e+04    1.28194e+03    2.71497e+03
  Improper Dih.          LJ-14     Coulomb-14        LJ (SR)   Coulomb (SR)
    4.56193e+02   -4.44401e+02    3.24081e+04    1.88933e+05   -1.29507e+06
   Coul. recip.      Potential Pressure (bar)
    5.30381e+03   -9.85603e+05   -7.42254e+03

           Step           Time
           1707     1707.00000

   Energies (kJ/mol)
           Bond        G96Bond          Angle       G96Angle    Proper Dih.
    5.15375e+04    2.59244e+02    2.69731e+04    1.27404e+03    2.71524e+03
  Improper Dih.          LJ-14     Coulomb-14        LJ (SR)   Coulomb (SR)
    4.56175e+02   -4.44454e+02    3.24080e+04    1.88943e+05   -1.29508e+06
   Coul. recip.      Potential Pressure (bar)
    5.30344e+03   -9.85659e+05   -7.41926e+03

           Step           Time
           1708     1708.00000

           Step           Time
           1709     1709.00000

   Energies (kJ/mol)
           Bond        G96Bond          Angle       G96Angle    Proper Dih.
    5.15397e+04    2.65730e+02    2.69741e+04    1.27524e+03    2.71502e+03
  Improper Dih.          LJ-14     Coulomb-14        LJ (SR)   Coulomb (SR)
    4.56133e+02   -4.44516e+02    3.24079e+04    1.88959e+05   -1.29512e+06
   Coul. recip.      Potential Pressure (bar)
    5.30290e+03   -9.85668e+05   -7.41880e+03

           Step           Time
           1710     1710.00000

   Energies (kJ/mol)
           Bond        G96Bond          Angle       G96Angle    Proper Dih.
    5.15418e+04    2.64349e+02    2.69751e+04    1.27519e+03    2.71516e+03
  Improper Dih.          LJ-14     Coulomb-14        LJ (SR)   Coulomb (SR)
    4.56123e+02   -4.44576e+02    3.24078e+04    1.88972e+05   -1.29515e+06
   Coul. recip.      Potential Pressure (bar)
    5.30239e+03   -9.85683e+05   -7.41797e+03

           Step           Time
           1711     1711.00000

   Energies (kJ/mol)
           Bond        G96Bond          Angle       G96Angle    Proper Dih.
    5.15442e+04    2.75019e+02    2.69761e+04    1.27718e+03    2.71486e+03
  Improper Dih.          LJ-14     Coulomb-14        LJ (SR)   Coulomb (SR)
    4.56091e+02   -4.44629e+02    3.24077e+04    1.88987e+05   -1.29518e+06
   Coul. recip.      Potential Pressure (bar)
    5.30189e+03   -9.85689e+05   -7.41805e+03

           Step           Time
           1712     1712.00000

   Energies (kJ/mol)
           Bond        G96Bond          Angle       G96Angle    Proper Dih.
    5.15462e+04    2.75257e+02    2.69771e+04    1.27754e+03    2.71509e+03
  Improper Dih.          LJ-14     Coulomb-14        LJ (SR)   Coulomb (SR)
    4.56084e+02   -4.44694e+02    3.24076e+04    1.89001e+05   -1.29521e+06
   Coul. recip.      Potential Pressure (bar)
    5.30131e+03   -9.85701e+05   -7.41709e+03

           Step           Time
           1713     1713.00000

           Step           Time
           1714     1714.00000

   Energies (kJ/mol)
           Bond        G96Bond          Angle       G96Angle    Proper Dih.
    5.15474e+04    2.56664e+02    2.69776e+04    1.27346e+03    2.71489e+03
  Improper Dih.          LJ-14     Coulomb-14        LJ (SR)   Coulomb (SR)
    4.56058e+02   -4.44720e+02    3.24075e+04    1.89008e+05   -1.29523e+06
   Coul. recip.      Potential Pressure (bar)
    5.30112e+03   -9.85733e+05   -7.41578e+03

           Step           Time
           1715     1715.00000

   Energies (kJ/mol)
           Bond        G96Bond          Angle       G96Angle    Proper Dih.
    5.15559e+04    2.87388e+02    2.69813e+04    1.28012e+03    2.71485e+03
  Improper Dih.          LJ-14     Coulomb-14        LJ (SR)   Coulomb (SR)
    4.55997e+02   -4.44941e+02    3.24071e+04    1.89061e+05   -1.29535e+06
   Coul. recip.      Potential Pressure (bar)
    5.29912e+03   -9.85750e+05   -7.41516e+03

           Step           Time
           1716     1716.00000

   Energies (kJ/mol)
           Bond        G96Bond          Angle       G96Angle    Proper Dih.
    5.15572e+04    2.60426e+02    2.69818e+04    1.27418e+03    2.71460e+03
  Improper Dih.          LJ-14     Coulomb-14        LJ (SR)   Coulomb (SR)
    4.55971e+02   -4.44965e+02    3.24071e+04    1.89069e+05   -1.29536e+06
   Coul. recip.      Potential Pressure (bar)
    5.29893e+03   -9.85791e+05   -7.41336e+03

           Step           Time
           1717     1717.00000

           Step           Time
           1718     1718.00000

   Energies (kJ/mol)
           Bond        G96Bond          Angle       G96Angle    Proper Dih.
    5.15593e+04    2.62190e+02    2.69828e+04    1.27475e+03    2.71468e+03
  Improper Dih.          LJ-14     Coulomb-14        LJ (SR)   Coulomb (SR)
    4.55943e+02   -4.45033e+02    3.24070e+04    1.89084e+05   -1.29540e+06
   Coul. recip.      Potential Pressure (bar)
    5.29834e+03   -9.85804e+05   -7.41254e+03

           Step           Time
           1719     1719.00000

   Energies (kJ/mol)
           Bond        G96Bond          Angle       G96Angle    Proper Dih.
    5.15615e+04    2.65183e+02    2.69837e+04    1.27514e+03    2.71446e+03
  Improper Dih.          LJ-14     Coulomb-14        LJ (SR)   Coulomb (SR)
    4.55929e+02   -4.45074e+02    3.24069e+04    1.89097e+05   -1.29543e+06
   Coul. recip.      Potential Pressure (bar)
    5.29793e+03   -9.85815e+05   -7.41234e+03

           Step           Time
           1720     1720.00000

   Energies (kJ/mol)
           Bond        G96Bond          Angle       G96Angle    Proper Dih.
    5.15637e+04    2.69073e+02    2.69847e+04    1.27627e+03    2.71460e+03
  Improper Dih.          LJ-14     Coulomb-14        LJ (SR)   Coulomb (SR)
    4.55902e+02   -4.45147e+02    3.24068e+04    1.89112e+05   -1.29546e+06
   Coul. recip.      Potential Pressure (bar)
    5.29732e+03   -9.85826e+05   -7.41161e+03

           Step           Time
           1721     1721.00000

   Energies (kJ/mol)
           Bond        G96Bond          Angle       G96Angle    Proper Dih.
    5.15659e+04    2.75009e+02    2.69857e+04    1.27715e+03    2.71430e+03
  Improper Dih.          LJ-14     Coulomb-14        LJ (SR)   Coulomb (SR)
    4.55888e+02   -4.45187e+02    3.24068e+04    1.89125e+05   -1.29550e+06
   Coul. recip.      Potential Pressure (bar)
    5.29692e+03   -9.85838e+05   -7.41159e+03

           Step           Time
           1722     1722.00000

   Energies (kJ/mol)
           Bond        G96Bond          Angle       G96Angle    Proper Dih.
    5.15682e+04    2.83213e+02    2.69867e+04    1.27934e+03    2.71454e+03
  Improper Dih.          LJ-14     Coulomb-14        LJ (SR)   Coulomb (SR)
    4.55863e+02   -4.45264e+02    3.24066e+04    1.89140e+05   -1.29553e+06
   Coul. recip.      Potential Pressure (bar)
    5.29627e+03   -9.85841e+05   -7.41101e+03

           Step           Time
           1723     1723.00000

   Energies (kJ/mol)
           Bond        G96Bond          Angle       G96Angle    Proper Dih.
    5.15703e+04    2.95511e+02    2.69876e+04    1.28139e+03    2.71413e+03
  Improper Dih.          LJ-14     Coulomb-14        LJ (SR)   Coulomb (SR)
    4.55852e+02   -4.45300e+02    3.24066e+04    1.89152e+05   -1.29556e+06
   Coul. recip.      Potential Pressure (bar)
    5.29596e+03   -9.85843e+05   -7.41145e+03

           Step           Time
           1724     1724.00000

           Step           Time
           1725     1725.00000

   Energies (kJ/mol)
           Bond        G96Bond          Angle       G96Angle    Proper Dih.
    5.15714e+04    2.56490e+02    2.69881e+04    1.27354e+03    2.71432e+03
  Improper Dih.          LJ-14     Coulomb-14        LJ (SR)   Coulomb (SR)
    4.55820e+02   -4.45345e+02    3.24065e+04    1.89160e+05   -1.29557e+06
   Coul. recip.      Potential Pressure (bar)
    5.29559e+03   -9.85895e+05   -7.40847e+03

           Step           Time
           1726     1726.00000

   Energies (kJ/mol)
           Bond        G96Bond          Angle       G96Angle    Proper Dih.
    5.15835e+04    3.12915e+02    2.69932e+04    1.28472e+03    2.71370e+03
  Improper Dih.          LJ-14     Coulomb-14        LJ (SR)   Coulomb (SR)
    4.55734e+02   -4.45627e+02    3.24061e+04    1.89234e+05   -1.29574e+06
   Coul. recip.      Potential Pressure (bar)
    5.29302e+03   -9.85909e+05   -7.40912e+03

           Step           Time
           1727     1727.00000

   Energies (kJ/mol)
           Bond        G96Bond          Angle       G96Angle    Proper Dih.
    5.15845e+04    2.61374e+02    2.69937e+04    1.27461e+03    2.71402e+03
  Improper Dih.          LJ-14     Coulomb-14        LJ (SR)   Coulomb (SR)
    4.55707e+02   -4.45675e+02    3.24059e+04    1.89242e+05   -1.29576e+06
   Coul. recip.      Potential Pressure (bar)
    5.29260e+03   -9.85978e+05   -7.40523e+03

           Step           Time
           1728     1728.00000

           Step           Time
           1729     1729.00000

   Energies (kJ/mol)
           Bond        G96Bond          Angle       G96Angle    Proper Dih.
    5.15869e+04    2.68548e+02    2.69948e+04    1.27590e+03    2.71378e+03
  Improper Dih.          LJ-14     Coulomb-14        LJ (SR)   Coulomb (SR)
    4.55669e+02   -4.45734e+02    3.24058e+04    1.89258e+05   -1.29579e+06
   Coul. recip.      Potential Pressure (bar)
    5.29212e+03   -9.85985e+05   -7.40503e+03

           Step           Time
           1730     1730.00000

   Energies (kJ/mol)
           Bond        G96Bond          Angle       G96Angle    Proper Dih.
    5.15889e+04    2.68510e+02    2.69957e+04    1.27619e+03    2.71396e+03
  Improper Dih.          LJ-14     Coulomb-14        LJ (SR)   Coulomb (SR)
    4.55659e+02   -4.45791e+02    3.24057e+04    1.89271e+05   -1.29582e+06
   Coul. recip.      Potential Pressure (bar)
    5.29160e+03   -9.85996e+05   -7.40421e+03

           Step           Time
           1731     1731.00000

   Energies (kJ/mol)
           Bond        G96Bond          Angle       G96Angle    Proper Dih.
    5.15912e+04    2.80532e+02    2.69966e+04    1.27841e+03    2.71363e+03
  Improper Dih.          LJ-14     Coulomb-14        LJ (SR)   Coulomb (SR)
    4.55630e+02   -4.45845e+02    3.24057e+04    1.89285e+05   -1.29585e+06
   Coul. recip.      Potential Pressure (bar)
    5.29115e+03   -9.86002e+05   -7.40443e+03

           Step           Time
           1732     1732.00000

   Energies (kJ/mol)
           Bond        G96Bond          Angle       G96Angle    Proper Dih.
    5.15932e+04    2.83452e+02    2.69976e+04    1.27939e+03    2.71390e+03
  Improper Dih.          LJ-14     Coulomb-14        LJ (SR)   Coulomb (SR)
    4.55620e+02   -4.45908e+02    3.24055e+04    1.89299e+05   -1.29588e+06
   Coul. recip.      Potential Pressure (bar)
    5.29055e+03   -9.86012e+05   -7.40362e+03

           Step           Time
           1733     1733.00000

           Step           Time
           1734     1734.00000

   Energies (kJ/mol)
           Bond        G96Bond          Angle       G96Angle    Proper Dih.
    5.15944e+04    2.57104e+02    2.69981e+04    1.27364e+03    2.71368e+03
  Improper Dih.          LJ-14     Coulomb-14        LJ (SR)   Coulomb (SR)
    4.55593e+02   -4.45935e+02    3.24055e+04    1.89306e+05   -1.29590e+06
   Coul. recip.      Potential Pressure (bar)
    5.29037e+03   -9.86053e+05   -7.40190e+03

           Step           Time
           1735     1735.00000

   Energies (kJ/mol)
           Bond        G96Bond          Angle       G96Angle    Proper Dih.
    5.16040e+04    2.99909e+02    2.70022e+04    1.28290e+03    2.71364e+03
  Improper Dih.          LJ-14     Coulomb-14        LJ (SR)   Coulomb (SR)
    4.55526e+02   -4.46177e+02    3.24051e+04    1.89366e+05   -1.29603e+06
   Coul. recip.      Potential Pressure (bar)
    5.28812e+03   -9.86061e+05   -7.40176e+03

           Step           Time
           1736     1736.00000

   Energies (kJ/mol)
           Bond        G96Bond          Angle       G96Angle    Proper Dih.
    5.16052e+04    2.61832e+02    2.70027e+04    1.27454e+03    2.71336e+03
  Improper Dih.          LJ-14     Coulomb-14        LJ (SR)   Coulomb (SR)
    4.55497e+02   -4.46198e+02    3.24051e+04    1.89373e+05   -1.29605e+06
   Coul. recip.      Potential Pressure (bar)
    5.28797e+03   -9.86117e+05   -7.39937e+03

           Step           Time
           1737     1737.00000

           Step           Time
           1738     1738.00000

   Energies (kJ/mol)
           Bond        G96Bond          Angle       G96Angle    Proper Dih.
    5.16072e+04    2.65165e+02    2.70037e+04    1.27549e+03    2.71346e+03
  Improper Dih.          LJ-14     Coulomb-14        LJ (SR)   Coulomb (SR)
    4.55464e+02   -4.46270e+02    3.24050e+04    1.89388e+05   -1.29608e+06
   Coul. recip.      Potential Pressure (bar)
    5.28738e+03   -9.86129e+05   -7.39853e+03

           Step           Time
           1739     1739.00000

   Energies (kJ/mol)
           Bond        G96Bond          Angle       G96Angle    Proper Dih.
    5.16094e+04    2.68045e+02    2.70046e+04    1.27579e+03    2.71322e+03
  Improper Dih.          LJ-14     Coulomb-14        LJ (SR)   Coulomb (SR)
    4.55451e+02   -4.46311e+02    3.24049e+04    1.89400e+05   -1.29611e+06
   Coul. recip.      Potential Pressure (bar)
    5.28700e+03   -9.86141e+05   -7.39842e+03

           Step           Time
           1740     1740.00000

   Energies (kJ/mol)
           Bond        G96Bond          Angle       G96Angle    Proper Dih.
    5.16116e+04    2.74509e+02    2.70056e+04    1.27756e+03    2.71340e+03
  Improper Dih.          LJ-14     Coulomb-14        LJ (SR)   Coulomb (SR)
    4.55422e+02   -4.46383e+02    3.24048e+04    1.89416e+05   -1.29614e+06
   Coul. recip.      Potential Pressure (bar)
    5.28639e+03   -9.86145e+05   -7.39776e+03

           Step           Time
           1741     1741.00000

   Energies (kJ/mol)
           Bond        G96Bond          Angle       G96Angle    Proper Dih.
    5.16137e+04    2.80915e+02    2.70065e+04    1.27843e+03    2.71307e+03
  Improper Dih.          LJ-14     Coulomb-14        LJ (SR)   Coulomb (SR)
    4.55412e+02   -4.46421e+02    3.24047e+04    1.89428e+05   -1.29617e+06
   Coul. recip.      Potential Pressure (bar)
    5.28604e+03   -9.86154e+05   -7.39791e+03

           Step           Time
           1742     1742.00000

           Step           Time
           1743     1743.00000

   Energies (kJ/mol)
           Bond        G96Bond          Angle       G96Angle    Proper Dih.
    5.16148e+04    2.56801e+02    2.70070e+04    1.27367e+03    2.71321e+03
  Improper Dih.          LJ-14     Coulomb-14        LJ (SR)   Coulomb (SR)
    4.55384e+02   -4.46461e+02    3.24046e+04    1.89436e+05   -1.29619e+06
   Coul. recip.      Potential Pressure (bar)
    5.28572e+03   -9.86190e+05   -7.39586e+03

           Step           Time
           1744     1744.00000

   Energies (kJ/mol)
           Bond        G96Bond          Angle       G96Angle    Proper Dih.
    5.16247e+04    2.92048e+02    2.70112e+04    1.28059e+03    2.71273e+03
  Improper Dih.          LJ-14     Coulomb-14        LJ (SR)   Coulomb (SR)
    4.55306e+02   -4.46696e+02    3.24043e+04    1.89496e+05   -1.29633e+06
   Coul. recip.      Potential Pressure (bar)
    5.28358e+03   -9.86218e+05   -7.39569e+03

           Step           Time
           1745     1745.00000

   Energies (kJ/mol)
           Bond        G96Bond          Angle       G96Angle    Proper Dih.
    5.16258e+04    2.60274e+02    2.70117e+04    1.27446e+03    2.71297e+03
  Improper Dih.          LJ-14     Coulomb-14        LJ (SR)   Coulomb (SR)
    4.55283e+02   -4.46737e+02    3.24042e+04    1.89504e+05   -1.29635e+06
   Coul. recip.      Potential Pressure (bar)
    5.28318e+03   -9.86264e+05   -7.39303e+03

           Step           Time
           1746     1746.00000

           Step           Time
           1747     1747.00000

   Energies (kJ/mol)
           Bond        G96Bond          Angle       G96Angle    Proper Dih.
    5.16280e+04    2.64147e+02    2.70127e+04    1.27506e+03    2.71276e+03
  Improper Dih.          LJ-14     Coulomb-14        LJ (SR)   Coulomb (SR)
    4.55255e+02   -4.46795e+02    3.24041e+04    1.89518e+05   -1.29638e+06
   Coul. recip.      Potential Pressure (bar)
    5.28277e+03   -9.86272e+05   -7.39270e+03

           Step           Time
           1748     1748.00000

   Energies (kJ/mol)
           Bond        G96Bond          Angle       G96Angle    Proper Dih.
    5.16300e+04    2.65057e+02    2.70136e+04    1.27552e+03    2.71290e+03
  Improper Dih.          LJ-14     Coulomb-14        LJ (SR)   Coulomb (SR)
    4.55236e+02   -4.46850e+02    3.24040e+04    1.89532e+05   -1.29641e+06
   Coul. recip.      Potential Pressure (bar)
    5.28220e+03   -9.86286e+05   -7.39196e+03

           Step           Time
           1749     1749.00000

   Energies (kJ/mol)
           Bond        G96Bond          Angle       G96Angle    Proper Dih.
    5.16323e+04    2.71640e+02    2.70146e+04    1.27661e+03    2.71263e+03
  Improper Dih.          LJ-14     Coulomb-14        LJ (SR)   Coulomb (SR)
    4.55213e+02   -4.46904e+02    3.24039e+04    1.89545e+05   -1.29644e+06
   Coul. recip.      Potential Pressure (bar)
    5.28177e+03   -9.86295e+05   -7.39192e+03

           Step           Time
           1750     1750.00000

   Energies (kJ/mol)
           Bond        G96Bond          Angle       G96Angle    Proper Dih.
    5.16343e+04    2.74997e+02    2.70155e+04    1.27768e+03    2.71284e+03
  Improper Dih.          LJ-14     Coulomb-14        LJ (SR)   Coulomb (SR)
    4.55194e+02   -4.46961e+02    3.24038e+04    1.89560e+05   -1.29647e+06
   Coul. recip.      Potential Pressure (bar)
    5.28120e+03   -9.86302e+05   -7.39117e+03

           Step           Time
           1751     1751.00000

   Energies (kJ/mol)
           Bond        G96Bond          Angle       G96Angle    Proper Dih.
    5.16366e+04    2.87043e+02    2.70165e+04    1.27982e+03    2.71247e+03
  Improper Dih.          LJ-14     Coulomb-14        LJ (SR)   Coulomb (SR)
    4.55174e+02   -4.47014e+02    3.24038e+04    1.89573e+05   -1.29650e+06
   Coul. recip.      Potential Pressure (bar)
    5.28081e+03   -9.86305e+05   -7.39155e+03

           Step           Time
           1752     1752.00000

   Energies (kJ/mol)
           Bond        G96Bond          Angle       G96Angle    Proper Dih.
    5.16386e+04    2.95726e+02    2.70174e+04    1.28213e+03    2.71279e+03
  Improper Dih.          LJ-14     Coulomb-14        LJ (SR)   Coulomb (SR)
    4.55156e+02   -4.47074e+02    3.24036e+04    1.89587e+05   -1.29654e+06
   Coul. recip.      Potential Pressure (bar)
    5.28019e+03   -9.86309e+05   -7.39094e+03

           Step           Time
           1753     1753.00000

           Step           Time
           1754     1754.00000

   Energies (kJ/mol)
           Bond        G96Bond          Angle       G96Angle    Proper Dih.
    5.16398e+04    2.57413e+02    2.70179e+04    1.27381e+03    2.71255e+03
  Improper Dih.          LJ-14     Coulomb-14        LJ (SR)   Coulomb (SR)
    4.55129e+02   -4.47100e+02    3.24036e+04    1.89593e+05   -1.29655e+06
   Coul. recip.      Potential Pressure (bar)
    5.28004e+03   -9.86366e+05   -7.38854e+03

           Step           Time
           1755     1755.00000

           Step           Time
           1756     1756.00000

   Energies (kJ/mol)
           Bond        G96Bond          Angle       G96Angle    Proper Dih.
    5.16454e+04    2.68468e+02    2.70203e+04    1.27627e+03    2.71250e+03
  Improper Dih.          LJ-14     Coulomb-14        LJ (SR)   Coulomb (SR)
    4.55078e+02   -4.47250e+02    3.24033e+04    1.89629e+05   -1.29663e+06
   Coul. recip.      Potential Pressure (bar)
    5.27866e+03   -9.86383e+05   -7.38755e+03

           Step           Time
           1757     1757.00000

   Energies (kJ/mol)
           Bond        G96Bond          Angle       G96Angle    Proper Dih.
    5.16468e+04    2.59747e+02    2.70209e+04    1.27420e+03    2.71233e+03
  Improper Dih.          LJ-14     Coulomb-14        LJ (SR)   Coulomb (SR)
    4.55068e+02   -4.47274e+02    3.24033e+04    1.89638e+05   -1.29665e+06
   Coul. recip.      Potential Pressure (bar)
    5.27843e+03   -9.86406e+05   -7.38686e+03

           Step           Time
           1758     1758.00000

   Energies (kJ/mol)
           Bond        G96Bond          Angle       G96Angle    Proper Dih.
    5.16503e+04    2.76228e+02    2.70225e+04    1.27800e+03    2.71243e+03
  Improper Dih.          LJ-14     Coulomb-14        LJ (SR)   Coulomb (SR)
    4.55022e+02   -4.47375e+02    3.24031e+04    1.89661e+05   -1.29670e+06
   Coul. recip.      Potential Pressure (bar)
    5.27756e+03   -9.86414e+05   -7.38651e+03

           Step           Time
           1759     1759.00000

   Energies (kJ/mol)
           Bond        G96Bond          Angle       G96Angle    Proper Dih.
    5.16519e+04    2.65570e+02    2.70232e+04    1.27539e+03    2.71217e+03
  Improper Dih.          LJ-14     Coulomb-14        LJ (SR)   Coulomb (SR)
    4.55013e+02   -4.47405e+02    3.24031e+04    1.89671e+05   -1.29672e+06
   Coul. recip.      Potential Pressure (bar)
    5.27730e+03   -9.86437e+05   -7.38572e+03

           Step           Time
           1760     1760.00000

           Step           Time
           1761     1761.00000

   Energies (kJ/mol)
           Bond        G96Bond          Angle       G96Angle    Proper Dih.
    5.16535e+04    2.58949e+02    2.70238e+04    1.27423e+03    2.71227e+03
  Improper Dih.          LJ-14     Coulomb-14        LJ (SR)   Coulomb (SR)
    4.54988e+02   -4.47449e+02    3.24030e+04    1.89681e+05   -1.29675e+06
   Coul. recip.      Potential Pressure (bar)
    5.27687e+03   -9.86456e+05   -7.38470e+03

           Step           Time
           1762     1762.00000

   Energies (kJ/mol)
           Bond        G96Bond          Angle       G96Angle    Proper Dih.
    5.16568e+04    2.71423e+02    2.70253e+04    1.27654e+03    2.71202e+03
  Improper Dih.          LJ-14     Coulomb-14        LJ (SR)   Coulomb (SR)
    4.54968e+02   -4.47525e+02    3.24029e+04    1.89700e+05   -1.29679e+06
   Coul. recip.      Potential Pressure (bar)
    5.27623e+03   -9.86464e+05   -7.38476e+03

           Step           Time
           1763     1763.00000

   Energies (kJ/mol)
           Bond        G96Bond          Angle       G96Angle    Proper Dih.
    5.16584e+04    2.63329e+02    2.70260e+04    1.27522e+03    2.71218e+03
  Improper Dih.          LJ-14     Coulomb-14        LJ (SR)   Coulomb (SR)
    4.54940e+02   -4.47574e+02    3.24028e+04    1.89712e+05   -1.29682e+06
   Coul. recip.      Potential Pressure (bar)
    5.27575e+03   -9.86483e+05   -7.38349e+03

           Step           Time
           1764     1764.00000

           Step           Time
           1765     1765.00000

   Energies (kJ/mol)
           Bond        G96Bond          Angle       G96Angle    Proper Dih.
    5.16598e+04    2.58433e+02    2.70266e+04    1.27399e+03    2.71203e+03
  Improper Dih.          LJ-14     Coulomb-14        LJ (SR)   Coulomb (SR)
    4.54927e+02   -4.47606e+02    3.24028e+04    1.89720e+05   -1.29683e+06
   Coul. recip.      Potential Pressure (bar)
    5.27551e+03   -9.86498e+05   -7.38295e+03

           Step           Time
           1766     1766.00000

   Energies (kJ/mol)
           Bond        G96Bond          Angle       G96Angle    Proper Dih.
    5.16637e+04    2.68092e+02    2.70283e+04    1.27626e+03    2.71208e+03
  Improper Dih.          LJ-14     Coulomb-14        LJ (SR)   Coulomb (SR)
    4.54885e+02   -4.47705e+02    3.24026e+04    1.89745e+05   -1.29689e+06
   Coul. recip.      Potential Pressure (bar)
    5.27455e+03   -9.86511e+05   -7.38231e+03

           Step           Time
           1767     1767.00000

   Energies (kJ/mol)
           Bond        G96Bond          Angle       G96Angle    Proper Dih.
    5.16651e+04    2.61513e+02    2.70289e+04    1.27459e+03    2.71187e+03
  Improper Dih.          LJ-14     Coulomb-14        LJ (SR)   Coulomb (SR)
    4.54875e+02   -4.47740e+02    3.24026e+04    1.89754e+05   -1.29691e+06
   Coul. recip.      Potential Pressure (bar)
    5.27429e+03   -9.86531e+05   -7.38167e+03

           Step           Time
           1768     1768.00000

   Energies (kJ/mol)
           Bond        G96Bond          Angle       G96Angle    Proper Dih.
    5.16682e+04    2.76826e+02    2.70303e+04    1.27816e+03    2.71200e+03
  Improper Dih.          LJ-14     Coulomb-14        LJ (SR)   Coulomb (SR)
    4.54839e+02   -4.47826e+02    3.24024e+04    1.89775e+05   -1.29696e+06
   Coul. recip.      Potential Pressure (bar)
    5.27349e+03   -9.86534e+05   -7.38139e+03

           Step           Time
           1769     1769.00000

   Energies (kJ/mol)
           Bond        G96Bond          Angle       G96Angle    Proper Dih.
    5.16699e+04    2.68908e+02    2.70310e+04    1.27610e+03    2.71172e+03
  Improper Dih.          LJ-14     Coulomb-14        LJ (SR)   Coulomb (SR)
    4.54830e+02   -4.47865e+02    3.24024e+04    1.89784e+05   -1.29698e+06
   Coul. recip.      Potential Pressure (bar)
    5.27324e+03   -9.86558e+05   -7.38075e+03

           Step           Time
           1770     1770.00000

           Step           Time
           1771     1771.00000

   Energies (kJ/mol)
           Bond        G96Bond          Angle       G96Angle    Proper Dih.
    5.16713e+04    2.58609e+02    2.70316e+04    1.27419e+03    2.71183e+03
  Improper Dih.          LJ-14     Coulomb-14        LJ (SR)   Coulomb (SR)
    4.54805e+02   -4.47905e+02    3.24023e+04    1.89793e+05   -1.29700e+06
   Coul. recip.      Potential Pressure (bar)
    5.27287e+03   -9.86577e+05   -7.37950e+03

           Step           Time
           1772     1772.00000

   Energies (kJ/mol)
           Bond        G96Bond          Angle       G96Angle    Proper Dih.
    5.16752e+04    2.76081e+02    2.70333e+04    1.27751e+03    2.71155e+03
  Improper Dih.          LJ-14     Coulomb-14        LJ (SR)   Coulomb (SR)
    4.54775e+02   -4.47996e+02    3.24022e+04    1.89817e+05   -1.29706e+06
   Coul. recip.      Potential Pressure (bar)
    5.27202e+03   -9.86585e+05   -7.37970e+03

           Step           Time
           1773     1773.00000

   Energies (kJ/mol)
           Bond        G96Bond          Angle       G96Angle    Proper Dih.
    5.16767e+04    2.62968e+02    2.70340e+04    1.27518e+03    2.71174e+03
  Improper Dih.          LJ-14     Coulomb-14        LJ (SR)   Coulomb (SR)
    4.54749e+02   -4.48042e+02    3.24020e+04    1.89828e+05   -1.29708e+06
   Coul. recip.      Potential Pressure (bar)
    5.27162e+03   -9.86609e+05   -7.37818e+03

           Step           Time
           1774     1774.00000

           Step           Time
           1775     1775.00000

   Energies (kJ/mol)
           Bond        G96Bond          Angle       G96Angle    Proper Dih.
    5.16783e+04    2.59661e+02    2.70347e+04    1.27426e+03    2.71157e+03
  Improper Dih.          LJ-14     Coulomb-14        LJ (SR)   Coulomb (SR)
    4.54736e+02   -4.48078e+02    3.24020e+04    1.89837e+05   -1.29710e+06
   Coul. recip.      Potential Pressure (bar)
    5.27129e+03   -9.86625e+05   -7.37768e+03

           Step           Time
           1776     1776.00000

   Energies (kJ/mol)
           Bond        G96Bond          Angle       G96Angle    Proper Dih.
    5.16814e+04    2.67894e+02    2.70360e+04    1.27625e+03    2.71165e+03
  Improper Dih.          LJ-14     Coulomb-14        LJ (SR)   Coulomb (SR)
    4.54703e+02   -4.48159e+02    3.24019e+04    1.89857e+05   -1.29714e+06
   Coul. recip.      Potential Pressure (bar)
    5.27056e+03   -9.86635e+05   -7.37715e+03

           Step           Time
           1777     1777.00000

   Energies (kJ/mol)
           Bond        G96Bond          Angle       G96Angle    Proper Dih.
    5.16830e+04    2.63757e+02    2.70367e+04    1.27508e+03    2.71143e+03
  Improper Dih.          LJ-14     Coulomb-14        LJ (SR)   Coulomb (SR)
    4.54687e+02   -4.48196e+02    3.24018e+04    1.89866e+05   -1.29717e+06
   Coul. recip.      Potential Pressure (bar)
    5.27025e+03   -9.86654e+05   -7.37662e+03

           Step           Time
           1778     1778.00000

   Energies (kJ/mol)
           Bond        G96Bond          Angle       G96Angle    Proper Dih.
    5.16856e+04    2.77223e+02    2.70379e+04    1.27828e+03    2.71159e+03
  Improper Dih.          LJ-14     Coulomb-14        LJ (SR)   Coulomb (SR)
    4.54657e+02   -4.48271e+02    3.24017e+04    1.89885e+05   -1.29721e+06
   Coul. recip.      Potential Pressure (bar)
    5.26954e+03   -9.86656e+05   -7.37634e+03

           Step           Time
           1779     1779.00000

   Energies (kJ/mol)
           Bond        G96Bond          Angle       G96Angle    Proper Dih.
    5.16875e+04    2.73073e+02    2.70386e+04    1.27698e+03    2.71128e+03
  Improper Dih.          LJ-14     Coulomb-14        LJ (SR)   Coulomb (SR)
    4.54642e+02   -4.48311e+02    3.24016e+04    1.89895e+05   -1.29723e+06
   Coul. recip.      Potential Pressure (bar)
    5.26929e+03   -9.86671e+05   -7.37588e+03

           Step           Time
           1780     1780.00000

           Step           Time
           1781     1781.00000

   Energies (kJ/mol)
           Bond        G96Bond          Angle       G96Angle    Proper Dih.
    5.16887e+04    2.58286e+02    2.70392e+04    1.27415e+03    2.71141e+03
  Improper Dih.          LJ-14     Coulomb-14        LJ (SR)   Coulomb (SR)
    4.54619e+02   -4.48348e+02    3.24016e+04    1.89903e+05   -1.29725e+06
   Coul. recip.      Potential Pressure (bar)
    5.26891e+03   -9.86698e+05   -7.37442e+03

           Step           Time
           1782     1782.00000

   Energies (kJ/mol)
           Bond        G96Bond          Angle       G96Angle    Proper Dih.
    5.16936e+04    2.81819e+02    2.70413e+04    1.27869e+03    2.71109e+03
  Improper Dih.          LJ-14     Coulomb-14        LJ (SR)   Coulomb (SR)
    4.54586e+02   -4.48465e+02    3.24014e+04    1.89934e+05   -1.29732e+06
   Coul. recip.      Potential Pressure (bar)
    5.26787e+03   -9.86705e+05   -7.37472e+03

           Step           Time
           1783     1783.00000

   Energies (kJ/mol)
           Bond        G96Bond          Angle       G96Angle    Proper Dih.
    5.16950e+04    2.62579e+02    2.70420e+04    1.27513e+03    2.71130e+03
  Improper Dih.          LJ-14     Coulomb-14        LJ (SR)   Coulomb (SR)
    4.54557e+02   -4.48507e+02    3.24013e+04    1.89944e+05   -1.29734e+06
   Coul. recip.      Potential Pressure (bar)
    5.26750e+03   -9.86737e+05   -7.37286e+03

           Step           Time
           1784     1784.00000

           Step           Time
           1785     1785.00000

   Energies (kJ/mol)
           Bond        G96Bond          Angle       G96Angle    Proper Dih.
    5.16967e+04    2.61288e+02    2.70427e+04    1.27461e+03    2.71112e+03
  Improper Dih.          LJ-14     Coulomb-14        LJ (SR)   Coulomb (SR)
    4.54540e+02   -4.48547e+02    3.24013e+04    1.89953e+05   -1.29736e+06
   Coul. recip.      Potential Pressure (bar)
    5.26714e+03   -9.86749e+05   -7.37241e+03

           Step           Time
           1786     1786.00000

   Energies (kJ/mol)
           Bond        G96Bond          Angle       G96Angle    Proper Dih.
    5.16992e+04    2.67678e+02    2.70438e+04    1.27625e+03    2.71123e+03
  Improper Dih.          LJ-14     Coulomb-14        LJ (SR)   Coulomb (SR)
    4.54511e+02   -4.48617e+02    3.24011e+04    1.89970e+05   -1.29740e+06
   Coul. recip.      Potential Pressure (bar)
    5.26645e+03   -9.86757e+05   -7.37190e+03

           Step           Time
           1787     1787.00000

   Energies (kJ/mol)
           Bond        G96Bond          Angle       G96Angle    Proper Dih.
    5.17011e+04    2.66595e+02    2.70446e+04    1.27569e+03    2.71099e+03
  Improper Dih.          LJ-14     Coulomb-14        LJ (SR)   Coulomb (SR)
    4.54493e+02   -4.48658e+02    3.24011e+04    1.89981e+05   -1.29743e+06
   Coul. recip.      Potential Pressure (bar)
    5.26615e+03   -9.86772e+05   -7.37152e+03

           Step           Time
           1788     1788.00000

   Energies (kJ/mol)
           Bond        G96Bond          Angle       G96Angle    Proper Dih.
    5.17034e+04    2.77649e+02    2.70457e+04    1.27841e+03    2.71117e+03
  Improper Dih.          LJ-14     Coulomb-14        LJ (SR)   Coulomb (SR)
    4.54468e+02   -4.48725e+02    3.24010e+04    1.89997e+05   -1.29746e+06
   Coul. recip.      Potential Pressure (bar)
    5.26551e+03   -9.86774e+05   -7.37119e+03

           Step           Time
           1789     1789.00000

   Energies (kJ/mol)
           Bond        G96Bond          Angle       G96Angle    Proper Dih.
    5.17054e+04    2.78204e+02    2.70465e+04    1.27807e+03    2.71084e+03
  Improper Dih.          LJ-14     Coulomb-14        LJ (SR)   Coulomb (SR)
    4.54453e+02   -4.48766e+02    3.24009e+04    1.90008e+05   -1.29749e+06
   Coul. recip.      Potential Pressure (bar)
    5.26521e+03   -9.86789e+05   -7.37097e+03

           Step           Time
           1790     1790.00000

           Step           Time
           1791     1791.00000

   Energies (kJ/mol)
           Bond        G96Bond          Angle       G96Angle    Proper Dih.
    5.17065e+04    2.58026e+02    2.70470e+04    1.27412e+03    2.71098e+03
  Improper Dih.          LJ-14     Coulomb-14        LJ (SR)   Coulomb (SR)
    4.54430e+02   -4.48802e+02    3.24009e+04    1.90016e+05   -1.29750e+06
   Coul. recip.      Potential Pressure (bar)
    5.26488e+03   -9.86818e+05   -7.36920e+03

           Step           Time
           1792     1792.00000

   Energies (kJ/mol)
           Bond        G96Bond          Angle       G96Angle    Proper Dih.
    5.17129e+04    2.88712e+02    2.70497e+04    1.28011e+03    2.71061e+03
  Improper Dih.          LJ-14     Coulomb-14        LJ (SR)   Coulomb (SR)
    4.54376e+02   -4.48955e+02    3.24006e+04    1.90055e+05   -1.29759e+06
   Coul. recip.      Potential Pressure (bar)
    5.26351e+03   -9.86827e+05   -7.36959e+03

           Step           Time
           1793     1793.00000

   Energies (kJ/mol)
           Bond        G96Bond          Angle       G96Angle    Proper Dih.
    5.17141e+04    2.62204e+02    2.70503e+04    1.27508e+03    2.71084e+03
  Improper Dih.          LJ-14     Coulomb-14        LJ (SR)   Coulomb (SR)
    4.54352e+02   -4.48995e+02    3.24005e+04    1.90064e+05   -1.29761e+06
   Coul. recip.      Potential Pressure (bar)
    5.26312e+03   -9.86866e+05   -7.36730e+03

           Step           Time
           1794     1794.00000

           Step           Time
           1795     1795.00000

   Energies (kJ/mol)
           Bond        G96Bond          Angle       G96Angle    Proper Dih.
    5.17160e+04    2.63359e+02    2.70512e+04    1.27505e+03    2.71065e+03
  Improper Dih.          LJ-14     Coulomb-14        LJ (SR)   Coulomb (SR)
    4.54328e+02   -4.49040e+02    3.24005e+04    1.90076e+05   -1.29764e+06
   Coul. recip.      Potential Pressure (bar)
    5.26276e+03   -9.86880e+05   -7.36693e+03

           Step           Time
           1796     1796.00000

   Energies (kJ/mol)
           Bond        G96Bond          Angle       G96Angle    Proper Dih.
    5.17183e+04    2.67476e+02    2.70521e+04    1.27624e+03    2.71078e+03
  Improper Dih.          LJ-14     Coulomb-14        LJ (SR)   Coulomb (SR)
    4.54307e+02   -4.49100e+02    3.24004e+04    1.90090e+05   -1.29767e+06
   Coul. recip.      Potential Pressure (bar)
    5.26216e+03   -9.86890e+05   -7.36638e+03

           Step           Time
           1797     1797.00000

   Energies (kJ/mol)
           Bond        G96Bond          Angle       G96Angle    Proper Dih.
    5.17202e+04    2.70111e+02    2.70530e+04    1.27644e+03    2.71052e+03
  Improper Dih.          LJ-14     Coulomb-14        LJ (SR)   Coulomb (SR)
    4.54287e+02   -4.49146e+02    3.24003e+04    1.90102e+05   -1.29770e+06
   Coul. recip.      Potential Pressure (bar)
    5.26182e+03   -9.86898e+05   -7.36619e+03

           Step           Time
           1798     1798.00000

   Energies (kJ/mol)
           Bond        G96Bond          Angle       G96Angle    Proper Dih.
    5.17223e+04    2.78105e+02    2.70540e+04    1.27854e+03    2.71073e+03
  Improper Dih.          LJ-14     Coulomb-14        LJ (SR)   Coulomb (SR)
    4.54266e+02   -4.49207e+02    3.24002e+04    1.90116e+05   -1.29773e+06
   Coul. recip.      Potential Pressure (bar)
    5.26121e+03   -9.86904e+05   -7.36573e+03

           Step           Time
           1799     1799.00000

   Energies (kJ/mol)
           Bond        G96Bond          Angle       G96Angle    Proper Dih.
    5.17244e+04    2.84392e+02    2.70548e+04    1.27940e+03    2.71037e+03
  Improper Dih.          LJ-14     Coulomb-14        LJ (SR)   Coulomb (SR)
    4.54247e+02   -4.49252e+02    3.24002e+04    1.90128e+05   -1.29776e+06
   Coul. recip.      Potential Pressure (bar)
    5.26091e+03   -9.86913e+05   -7.36580e+03

           Step           Time
           1800     1800.00000

           Step           Time
           1801     1801.00000

   Energies (kJ/mol)
           Bond        G96Bond          Angle       G96Angle    Proper Dih.
    5.17254e+04    2.57852e+02    2.70553e+04    1.27412e+03    2.71053e+03
  Improper Dih.          LJ-14     Coulomb-14        LJ (SR)   Coulomb (SR)
    4.54224e+02   -4.49285e+02    3.24001e+04    1.90135e+05   -1.29777e+06
   Coul. recip.      Potential Pressure (bar)
    5.26057e+03   -9.86950e+05   -7.36367e+03

           Step           Time
           1802     1802.00000

   Energies (kJ/mol)
           Bond        G96Bond          Angle       G96Angle    Proper Dih.
    5.17344e+04    2.96843e+02    2.70591e+04    1.28178e+03    2.71008e+03
  Improper Dih.          LJ-14     Coulomb-14        LJ (SR)   Coulomb (SR)
    4.54152e+02   -4.49495e+02    3.23998e+04    1.90190e+05   -1.29790e+06
   Coul. recip.      Potential Pressure (bar)
    5.25867e+03   -9.86968e+05   -7.36397e+03

           Step           Time
           1803     1803.00000

   Energies (kJ/mol)
           Bond        G96Bond          Angle       G96Angle    Proper Dih.
    5.17355e+04    2.61850e+02    2.70596e+04    1.27501e+03    2.71034e+03
  Improper Dih.          LJ-14     Coulomb-14        LJ (SR)   Coulomb (SR)
    4.54124e+02   -4.49533e+02    3.23997e+04    1.90199e+05   -1.29792e+06
   Coul. recip.      Potential Pressure (bar)
    5.25830e+03   -9.87015e+05   -7.36120e+03

           Step           Time
           1804     1804.00000

           Step           Time
           1805     1805.00000

   Energies (kJ/mol)
           Bond        G96Bond          Angle       G96Angle    Proper Dih.
    5.17376e+04    2.65867e+02    2.70606e+04    1.27561e+03    2.71013e+03
  Improper Dih.          LJ-14     Coulomb-14        LJ (SR)   Coulomb (SR)
    4.54094e+02   -4.49588e+02    3.23996e+04    1.90212e+05   -1.29795e+06
   Coul. recip.      Potential Pressure (bar)
    5.25789e+03   -9.87027e+05   -7.36091e+03

           Step           Time
           1806     1806.00000

   Energies (kJ/mol)
           Bond        G96Bond          Angle       G96Angle    Proper Dih.
    5.17396e+04    2.67310e+02    2.70614e+04    1.27623e+03    2.71028e+03
  Improper Dih.          LJ-14     Coulomb-14        LJ (SR)   Coulomb (SR)
    4.54078e+02   -4.49639e+02    3.23995e+04    1.90225e+05   -1.29798e+06
   Coul. recip.      Potential Pressure (bar)
    5.25734e+03   -9.87038e+05   -7.36023e+03

           Step           Time
           1807     1807.00000

   Energies (kJ/mol)
           Bond        G96Bond          Angle       G96Angle    Proper Dih.
    5.17417e+04    2.74292e+02    2.70624e+04    1.27736e+03    2.71000e+03
  Improper Dih.          LJ-14     Coulomb-14        LJ (SR)   Coulomb (SR)
    4.54054e+02   -4.49692e+02    3.23995e+04    1.90237e+05   -1.29801e+06
   Coul. recip.      Potential Pressure (bar)
    5.25696e+03   -9.87044e+05   -7.36024e+03

           Step           Time
           1808     1808.00000

   Energies (kJ/mol)
           Bond        G96Bond          Angle       G96Angle    Proper Dih.
    5.17437e+04    2.78651e+02    2.70633e+04    1.27869e+03    2.71024e+03
  Improper Dih.          LJ-14     Coulomb-14        LJ (SR)   Coulomb (SR)
    4.54035e+02   -4.49743e+02    3.23993e+04    1.90251e+05   -1.29804e+06
   Coul. recip.      Potential Pressure (bar)
    5.25639e+03   -9.87050e+05   -7.35961e+03

           Step           Time
           1809     1809.00000

   Energies (kJ/mol)
           Bond        G96Bond          Angle       G96Angle    Proper Dih.
    5.17458e+04    2.91672e+02    2.70641e+04    1.28098e+03    2.70986e+03
  Improper Dih.          LJ-14     Coulomb-14        LJ (SR)   Coulomb (SR)
    4.54014e+02   -4.49796e+02    3.23993e+04    1.90263e+05   -1.29807e+06
   Coul. recip.      Potential Pressure (bar)
    5.25608e+03   -9.87051e+05   -7.36006e+03

           Step           Time
           1810     1810.00000

           Step           Time
           1811     1811.00000

   Energies (kJ/mol)
           Bond        G96Bond          Angle       G96Angle    Proper Dih.
    5.17468e+04    2.57799e+02    2.70646e+04    1.27414e+03    2.71004e+03
  Improper Dih.          LJ-14     Coulomb-14        LJ (SR)   Coulomb (SR)
    4.53992e+02   -4.49826e+02    3.23993e+04    1.90270e+05   -1.29808e+06
   Coul. recip.      Potential Pressure (bar)
    5.25576e+03   -9.87100e+05   -7.35749e+03

           Step           Time
           1812     1812.00000

   Energies (kJ/mol)
           Bond        G96Bond          Angle       G96Angle    Proper Dih.
    5.17607e+04    3.06183e+02    2.70705e+04    1.28364e+03    2.70944e+03
  Improper Dih.          LJ-14     Coulomb-14        LJ (SR)   Coulomb (SR)
    4.53861e+02   -4.50152e+02    3.23988e+04    1.90354e+05   -1.29827e+06
   Coul. recip.      Potential Pressure (bar)
    5.25277e+03   -9.87133e+05   -7.35731e+03

           Step           Time
           1813     1813.00000

   Energies (kJ/mol)
           Bond        G96Bond          Angle       G96Angle    Proper Dih.
    5.17617e+04    2.61585e+02    2.70710e+04    1.27498e+03    2.70973e+03
  Improper Dih.          LJ-14     Coulomb-14        LJ (SR)   Coulomb (SR)
    4.53842e+02   -4.50186e+02    3.23987e+04    1.90362e+05   -1.29829e+06
   Coul. recip.      Potential Pressure (bar)
    5.25243e+03   -9.87193e+05   -7.35391e+03

           Step           Time
           1814     1814.00000

           Step           Time
           1815     1815.00000

   Energies (kJ/mol)
           Bond        G96Bond          Angle       G96Angle    Proper Dih.
    5.17637e+04    2.68683e+02    2.70719e+04    1.27624e+03    2.70952e+03
  Improper Dih.          LJ-14     Coulomb-14        LJ (SR)   Coulomb (SR)
    4.53802e+02   -4.50250e+02    3.23986e+04    1.90377e+05   -1.29833e+06
   Coul. recip.      Potential Pressure (bar)
    5.25197e+03   -9.87205e+05   -7.35355e+03

           Step           Time
           1816     1816.00000

   Energies (kJ/mol)
           Bond        G96Bond          Angle       G96Angle    Proper Dih.
    5.17656e+04    2.67294e+02    2.70728e+04    1.27627e+03    2.70969e+03
  Improper Dih.          LJ-14     Coulomb-14        LJ (SR)   Coulomb (SR)
    4.53788e+02   -4.50294e+02    3.23985e+04    1.90389e+05   -1.29835e+06
   Coul. recip.      Potential Pressure (bar)
    5.25149e+03   -9.87212e+05   -7.35280e+03

           Step           Time
           1817     1817.00000

   Energies (kJ/mol)
           Bond        G96Bond          Angle       G96Angle    Proper Dih.
    5.17678e+04    2.79000e+02    2.70738e+04    1.27839e+03    2.70939e+03
  Improper Dih.          LJ-14     Coulomb-14        LJ (SR)   Coulomb (SR)
    4.53760e+02   -4.50354e+02    3.23985e+04    1.90402e+05   -1.29838e+06
   Coul. recip.      Potential Pressure (bar)
    5.25108e+03   -9.87217e+05   -7.35302e+03

           Step           Time
           1818     1818.00000

   Energies (kJ/mol)
           Bond        G96Bond          Angle       G96Angle    Proper Dih.
    5.17696e+04    2.79437e+02    2.70746e+04    1.27889e+03    2.70965e+03
  Improper Dih.          LJ-14     Coulomb-14        LJ (SR)   Coulomb (SR)
    4.53746e+02   -4.50399e+02    3.23983e+04    1.90416e+05   -1.29841e+06
   Coul. recip.      Potential Pressure (bar)
    5.25052e+03   -9.87231e+05   -7.35218e+03

           Step           Time
           1819     1819.00000

           Step           Time
           1820     1820.00000

   Energies (kJ/mol)
           Bond        G96Bond          Angle       G96Angle    Proper Dih.
    5.17708e+04    2.58669e+02    2.70751e+04    1.27429e+03    2.70945e+03
  Improper Dih.          LJ-14     Coulomb-14        LJ (SR)   Coulomb (SR)
    4.53724e+02   -4.50429e+02    3.23983e+04    1.90422e+05   -1.29843e+06
   Coul. recip.      Potential Pressure (bar)
    5.25035e+03   -9.87263e+05   -7.35076e+03

           Step           Time
           1821     1821.00000

   Energies (kJ/mol)
           Bond        G96Bond          Angle       G96Angle    Proper Dih.
    5.17784e+04    2.93048e+02    2.70784e+04    1.28178e+03    2.70947e+03
  Improper Dih.          LJ-14     Coulomb-14        LJ (SR)   Coulomb (SR)
    4.53650e+02   -4.50625e+02    3.23980e+04    1.90470e+05   -1.29853e+06
   Coul. recip.      Potential Pressure (bar)
    5.24853e+03   -9.87274e+05   -7.35054e+03

           Step           Time
           1822     1822.00000

   Energies (kJ/mol)
           Bond        G96Bond          Angle       G96Angle    Proper Dih.
    5.17795e+04    2.62813e+02    2.70789e+04    1.27508e+03    2.70921e+03
  Improper Dih.          LJ-14     Coulomb-14        LJ (SR)   Coulomb (SR)
    4.53629e+02   -4.50648e+02    3.23980e+04    1.90477e+05   -1.29855e+06
   Coul. recip.      Potential Pressure (bar)
    5.24838e+03   -9.87320e+05   -7.34859e+03

           Step           Time
           1823     1823.00000

           Step           Time
           1824     1824.00000

   Energies (kJ/mol)
           Bond        G96Bond          Angle       G96Angle    Proper Dih.
    5.17816e+04    2.64842e+02    2.70799e+04    1.27576e+03    2.70931e+03
  Improper Dih.          LJ-14     Coulomb-14        LJ (SR)   Coulomb (SR)
    4.53600e+02   -4.50705e+02    3.23979e+04    1.90491e+05   -1.29858e+06
   Coul. recip.      Potential Pressure (bar)
    5.24781e+03   -9.87331e+05   -7.34791e+03

           Step           Time
           1825     1825.00000

   Energies (kJ/mol)
           Bond        G96Bond          Angle       G96Angle    Proper Dih.
    5.17836e+04    2.68127e+02    2.70807e+04    1.27614e+03    2.70909e+03
  Improper Dih.          LJ-14     Coulomb-14        LJ (SR)   Coulomb (SR)
    4.53585e+02   -4.50750e+02    3.23978e+04    1.90503e+05   -1.29861e+06
   Coul. recip.      Potential Pressure (bar)
    5.24746e+03   -9.87341e+05   -7.34777e+03

           Step           Time
           1826     1826.00000

   Energies (kJ/mol)
           Bond        G96Bond          Angle       G96Angle    Proper Dih.
    5.17856e+04    2.72506e+02    2.70816e+04    1.27746e+03    2.70926e+03
  Improper Dih.          LJ-14     Coulomb-14        LJ (SR)   Coulomb (SR)
    4.53552e+02   -4.50805e+02    3.23977e+04    1.90517e+05   -1.29864e+06
   Coul. recip.      Potential Pressure (bar)
    5.24692e+03   -9.87348e+05   -7.34712e+03

           Step           Time
           1827     1827.00000

   Energies (kJ/mol)
           Bond        G96Bond          Angle       G96Angle    Proper Dih.
    5.17876e+04    2.79101e+02    2.70825e+04    1.27837e+03    2.70896e+03
  Improper Dih.          LJ-14     Coulomb-14        LJ (SR)   Coulomb (SR)
    4.53543e+02   -4.50850e+02    3.23977e+04    1.90528e+05   -1.29867e+06
   Coul. recip.      Potential Pressure (bar)
    5.24659e+03   -9.87355e+05   -7.34725e+03

           Step           Time
           1828     1828.00000

           Step           Time
           1829     1829.00000

   Energies (kJ/mol)
           Bond        G96Bond          Angle       G96Angle    Proper Dih.
    5.17886e+04    2.58167e+02    2.70830e+04    1.27428e+03    2.70910e+03
  Improper Dih.          LJ-14     Coulomb-14        LJ (SR)   Coulomb (SR)
    4.53516e+02   -4.50878e+02    3.23976e+04    1.90535e+05   -1.29868e+06
   Coul. recip.      Potential Pressure (bar)
    5.24629e+03   -9.87385e+05   -7.34549e+03

           Step           Time
           1830     1830.00000

   Energies (kJ/mol)
           Bond        G96Bond          Angle       G96Angle    Proper Dih.
    5.17990e+04    2.88515e+02    2.70873e+04    1.28014e+03    2.70866e+03
  Improper Dih.          LJ-14     Coulomb-14        LJ (SR)   Coulomb (SR)
    4.53421e+02   -4.51126e+02    3.23973e+04    1.90597e+05   -1.29883e+06
   Coul. recip.      Potential Pressure (bar)
    5.24411e+03   -9.87422e+05   -7.34500e+03

           Step           Time
           1831     1831.00000

   Energies (kJ/mol)
           Bond        G96Bond          Angle       G96Angle    Proper Dih.
    5.17999e+04    2.60957e+02    2.70878e+04    1.27492e+03    2.70889e+03
  Improper Dih.          LJ-14     Coulomb-14        LJ (SR)   Coulomb (SR)
    4.53393e+02   -4.51157e+02    3.23972e+04    1.90606e+05   -1.29884e+06
   Coul. recip.      Potential Pressure (bar)
    5.24375e+03   -9.87462e+05   -7.34268e+03

           Step           Time
           1832     1832.00000

           Step           Time
           1833     1833.00000

   Energies (kJ/mol)
           Bond        G96Bond          Angle       G96Angle    Proper Dih.
    5.18019e+04    2.64751e+02    2.70888e+04    1.27548e+03    2.70870e+03
  Improper Dih.          LJ-14     Coulomb-14        LJ (SR)   Coulomb (SR)
    4.53364e+02   -4.51212e+02    3.23971e+04    1.90619e+05   -1.29887e+06
   Coul. recip.      Potential Pressure (bar)
    5.24331e+03   -9.87473e+05   -7.34230e+03

           Step           Time
           1834     1834.00000

   Energies (kJ/mol)
           Bond        G96Bond          Angle       G96Angle    Proper Dih.
    5.18038e+04    2.64850e+02    2.70896e+04    1.27581e+03    2.70883e+03
  Improper Dih.          LJ-14     Coulomb-14        LJ (SR)   Coulomb (SR)
    4.53342e+02   -4.51258e+02    3.23970e+04    1.90631e+05   -1.29890e+06
   Coul. recip.      Potential Pressure (bar)
    5.24283e+03   -9.87483e+05   -7.34161e+03

           Step           Time
           1835     1835.00000

   Energies (kJ/mol)
           Bond        G96Bond          Angle       G96Angle    Proper Dih.
    5.18058e+04    2.71179e+02    2.70905e+04    1.27680e+03    2.70859e+03
  Improper Dih.          LJ-14     Coulomb-14        LJ (SR)   Coulomb (SR)
    4.53318e+02   -4.51314e+02    3.23970e+04    1.90643e+05   -1.29893e+06
   Coul. recip.      Potential Pressure (bar)
    5.24244e+03   -9.87495e+05   -7.34151e+03

           Step           Time
           1836     1836.00000

   Energies (kJ/mol)
           Bond        G96Bond          Angle       G96Angle    Proper Dih.
    5.18077e+04    2.73048e+02    2.70914e+04    1.27761e+03    2.70879e+03
  Improper Dih.          LJ-14     Coulomb-14        LJ (SR)   Coulomb (SR)
    4.53297e+02   -4.51359e+02    3.23969e+04    1.90657e+05   -1.29896e+06
   Coul. recip.      Potential Pressure (bar)
    5.24190e+03   -9.87502e+05   -7.34082e+03

           Step           Time
           1837     1837.00000

   Energies (kJ/mol)
           Bond        G96Bond          Angle       G96Angle    Proper Dih.
    5.18099e+04    2.84299e+02    2.70923e+04    1.27951e+03    2.70846e+03
  Improper Dih.          LJ-14     Coulomb-14        LJ (SR)   Coulomb (SR)
    4.53278e+02   -4.51416e+02    3.23968e+04    1.90669e+05   -1.29899e+06
   Coul. recip.      Potential Pressure (bar)
    5.24156e+03   -9.87506e+05   -7.34115e+03

           Step           Time
           1838     1838.00000

   Energies (kJ/mol)
           Bond        G96Bond          Angle       G96Angle    Proper Dih.
    5.18117e+04    2.90240e+02    2.70931e+04    1.28132e+03    2.70876e+03
  Improper Dih.          LJ-14     Coulomb-14        LJ (SR)   Coulomb (SR)
    4.53255e+02   -4.51461e+02    3.23967e+04    1.90682e+05   -1.29902e+06
   Coul. recip.      Potential Pressure (bar)
    5.24096e+03   -9.87512e+05   -7.34051e+03

           Step           Time
           1839     1839.00000

           Step           Time
           1840     1840.00000

   Energies (kJ/mol)
           Bond        G96Bond          Angle       G96Angle    Proper Dih.
    5.18128e+04    2.58880e+02    2.70936e+04    1.27442e+03    2.70854e+03
  Improper Dih.          LJ-14     Coulomb-14        LJ (SR)   Coulomb (SR)
    4.53232e+02   -4.51491e+02    3.23967e+04    1.90688e+05   -1.29903e+06
   Coul. recip.      Potential Pressure (bar)
    5.24086e+03   -9.87558e+05   -7.33852e+03

           Step           Time
           1841     1841.00000

   Energies (kJ/mol)
           Bond        G96Bond          Angle       G96Angle    Proper Dih.
    5.18229e+04    3.08467e+02    2.70979e+04    1.28521e+03    2.70852e+03
  Improper Dih.          LJ-14     Coulomb-14        LJ (SR)   Coulomb (SR)
    4.53141e+02   -4.51728e+02    3.23963e+04    1.90750e+05   -1.29917e+06
   Coul. recip.      Potential Pressure (bar)
    5.23848e+03   -9.87564e+05   -7.33871e+03

           Step           Time
           1842     1842.00000

   Energies (kJ/mol)
           Bond        G96Bond          Angle       G96Angle    Proper Dih.
    5.18239e+04    2.64045e+02    2.70984e+04    1.27536e+03    2.70824e+03
  Improper Dih.          LJ-14     Coulomb-14        LJ (SR)   Coulomb (SR)
    4.53120e+02   -4.51759e+02    3.23963e+04    1.90757e+05   -1.29919e+06
   Coul. recip.      Potential Pressure (bar)
    5.23838e+03   -9.87629e+05   -7.33598e+03

           Step           Time
           1843     1843.00000

           Step           Time
           1844     1844.00000

   Energies (kJ/mol)
           Bond        G96Bond          Angle       G96Angle    Proper Dih.
    5.18259e+04    2.68459e+02    2.70993e+04    1.27664e+03    2.70837e+03
  Improper Dih.          LJ-14     Coulomb-14        LJ (SR)   Coulomb (SR)
    4.53070e+02   -4.51817e+02    3.23962e+04    1.90771e+05   -1.29922e+06
   Coul. recip.      Potential Pressure (bar)
    5.23781e+03   -9.87634e+05   -7.33530e+03

           Step           Time
           1845     1845.00000

   Energies (kJ/mol)
           Bond        G96Bond          Angle       G96Angle    Proper Dih.
    5.18277e+04    2.70937e+02    2.71001e+04    1.27675e+03    2.70813e+03
  Improper Dih.          LJ-14     Coulomb-14        LJ (SR)   Coulomb (SR)
    4.53069e+02   -4.51861e+02    3.23962e+04    1.90782e+05   -1.29925e+06
   Coul. recip.      Potential Pressure (bar)
    5.23748e+03   -9.87646e+05   -7.33519e+03

           Step           Time
           1846     1846.00000

   Energies (kJ/mol)
           Bond        G96Bond          Angle       G96Angle    Proper Dih.
    5.18297e+04    2.79086e+02    2.71011e+04    1.27900e+03    2.70833e+03
  Improper Dih.          LJ-14     Coulomb-14        LJ (SR)   Coulomb (SR)
    4.53026e+02   -4.51915e+02    3.23960e+04    1.90797e+05   -1.29928e+06
   Coul. recip.      Potential Pressure (bar)
    5.23690e+03   -9.87650e+05   -7.33466e+03

           Step           Time
           1847     1847.00000

   Energies (kJ/mol)
           Bond        G96Bond          Angle       G96Angle    Proper Dih.
    5.18317e+04    2.85262e+02    2.71019e+04    1.27965e+03    2.70800e+03
  Improper Dih.          LJ-14     Coulomb-14        LJ (SR)   Coulomb (SR)
    4.53028e+02   -4.51961e+02    3.23960e+04    1.90806e+05   -1.29931e+06
   Coul. recip.      Potential Pressure (bar)
    5.23660e+03   -9.87660e+05   -7.33485e+03

           Step           Time
           1848     1848.00000

           Step           Time
           1849     1849.00000

   Energies (kJ/mol)
           Bond        G96Bond          Angle       G96Angle    Proper Dih.
    5.18328e+04    2.58791e+02    2.71024e+04    1.27451e+03    2.70815e+03
  Improper Dih.          LJ-14     Coulomb-14        LJ (SR)   Coulomb (SR)
    4.52994e+02   -4.51989e+02    3.23959e+04    1.90813e+05   -1.29932e+06
   Coul. recip.      Potential Pressure (bar)
    5.23630e+03   -9.87698e+05   -7.33271e+03

           Step           Time
           1850     1850.00000

   Energies (kJ/mol)
           Bond        G96Bond          Angle       G96Angle    Proper Dih.
    5.18411e+04    2.97762e+02    2.71060e+04    1.28205e+03    2.70773e+03
  Improper Dih.          LJ-14     Coulomb-14        LJ (SR)   Coulomb (SR)
    4.52924e+02   -4.52195e+02    3.23957e+04    1.90865e+05   -1.29944e+06
   Coul. recip.      Potential Pressure (bar)
    5.23452e+03   -9.87711e+05   -7.33312e+03

           Step           Time
           1851     1851.00000

   Energies (kJ/mol)
           Bond        G96Bond          Angle       G96Angle    Proper Dih.
    5.18421e+04    2.62756e+02    2.71065e+04    1.27541e+03    2.70799e+03
  Improper Dih.          LJ-14     Coulomb-14        LJ (SR)   Coulomb (SR)
    4.52889e+02   -4.52221e+02    3.23956e+04    1.90873e+05   -1.29946e+06
   Coul. recip.      Potential Pressure (bar)
    5.23415e+03   -9.87760e+05   -7.33035e+03

           Step           Time
           1852     1852.00000

           Step           Time
           1853     1853.00000

   Energies (kJ/mol)
           Bond        G96Bond          Angle       G96Angle    Proper Dih.
    5.18442e+04    2.66732e+02    2.71074e+04    1.27594e+03    2.70779e+03
  Improper Dih.          LJ-14     Coulomb-14        LJ (SR)   Coulomb (SR)
    4.52863e+02   -4.52277e+02    3.23955e+04    1.90885e+05   -1.29949e+06
   Coul. recip.      Potential Pressure (bar)
    5.23377e+03   -9.87770e+05   -7.33012e+03

           Step           Time
           1854     1854.00000

   Energies (kJ/mol)
           Bond        G96Bond          Angle       G96Angle    Proper Dih.
    5.18461e+04    2.68182e+02    2.71082e+04    1.27662e+03    2.70795e+03
  Improper Dih.          LJ-14     Coulomb-14        LJ (SR)   Coulomb (SR)
    4.52837e+02   -4.52318e+02    3.23954e+04    1.90899e+05   -1.29952e+06
   Coul. recip.      Potential Pressure (bar)
    5.23328e+03   -9.87782e+05   -7.32947e+03

           Step           Time
           1855     1855.00000

   Energies (kJ/mol)
           Bond        G96Bond          Angle       G96Angle    Proper Dih.
    5.18481e+04    2.75042e+02    2.71091e+04    1.27765e+03    2.70767e+03
  Improper Dih.          LJ-14     Coulomb-14        LJ (SR)   Coulomb (SR)
    4.52819e+02   -4.52376e+02    3.23954e+04    1.90910e+05   -1.29954e+06
   Coul. recip.      Potential Pressure (bar)
    5.23290e+03   -9.87788e+05   -7.32949e+03

           Step           Time
           1856     1856.00000

   Energies (kJ/mol)
           Bond        G96Bond          Angle       G96Angle    Proper Dih.
    5.18499e+04    2.79399e+02    2.71100e+04    1.27906e+03    2.70791e+03
  Improper Dih.          LJ-14     Coulomb-14        LJ (SR)   Coulomb (SR)
    4.52792e+02   -4.52415e+02    3.23953e+04    1.90923e+05   -1.29957e+06
   Coul. recip.      Potential Pressure (bar)
    5.23235e+03   -9.87795e+05   -7.32888e+03

           Step           Time
           1857     1857.00000

           Step           Time
           1858     1858.00000

   Energies (kJ/mol)
           Bond        G96Bond          Angle       G96Angle    Proper Dih.
    5.18509e+04    2.58906e+02    2.71104e+04    1.27447e+03    2.70773e+03
  Improper Dih.          LJ-14     Coulomb-14        LJ (SR)   Coulomb (SR)
    4.52777e+02   -4.52447e+02    3.23953e+04    1.90929e+05   -1.29959e+06
   Coul. recip.      Potential Pressure (bar)
    5.23218e+03   -9.87827e+05   -7.32751e+03

           Step           Time
           1859     1859.00000

   Energies (kJ/mol)
           Bond        G96Bond          Angle       G96Angle    Proper Dih.
    5.18623e+04    2.91189e+02    2.71152e+04    1.28159e+03    2.70767e+03
  Improper Dih.          LJ-14     Coulomb-14        LJ (SR)   Coulomb (SR)
    4.52650e+02   -4.52705e+02    3.23949e+04    1.90997e+05   -1.29974e+06
   Coul. recip.      Potential Pressure (bar)
    5.22967e+03   -9.87860e+05   -7.32657e+03

           Step           Time
           1860     1860.00000

   Energies (kJ/mol)
           Bond        G96Bond          Angle       G96Angle    Proper Dih.
    5.18631e+04    2.62133e+02    2.71156e+04    1.27503e+03    2.70744e+03
  Improper Dih.          LJ-14     Coulomb-14        LJ (SR)   Coulomb (SR)
    4.52642e+02   -4.52738e+02    3.23949e+04    1.91004e+05   -1.29976e+06
   Coul. recip.      Potential Pressure (bar)
    5.22956e+03   -9.87904e+05   -7.32465e+03

           Step           Time
           1861     1861.00000

           Step           Time
           1862     1862.00000

   Energies (kJ/mol)
           Bond        G96Bond          Angle       G96Angle    Proper Dih.
    5.18650e+04    2.65424e+02    2.71166e+04    1.27603e+03    2.70753e+03
  Improper Dih.          LJ-14     Coulomb-14        LJ (SR)   Coulomb (SR)
    4.52598e+02   -4.52794e+02    3.23948e+04    1.91018e+05   -1.29979e+06
   Coul. recip.      Potential Pressure (bar)
    5.22896e+03   -9.87913e+05   -7.32387e+03

           Step           Time
           1863     1863.00000

   Energies (kJ/mol)
           Bond        G96Bond          Angle       G96Angle    Proper Dih.
    5.18669e+04    2.66437e+02    2.71173e+04    1.27590e+03    2.70733e+03
  Improper Dih.          LJ-14     Coulomb-14        LJ (SR)   Coulomb (SR)
    4.52591e+02   -4.52838e+02    3.23947e+04    1.91029e+05   -1.29981e+06
   Coul. recip.      Potential Pressure (bar)
    5.22869e+03   -9.87927e+05   -7.32366e+03

           Step           Time
           1864     1864.00000

   Energies (kJ/mol)
           Bond        G96Bond          Angle       G96Angle    Proper Dih.
    5.18689e+04    2.72419e+02    2.71183e+04    1.27758e+03    2.70749e+03
  Improper Dih.          LJ-14     Coulomb-14        LJ (SR)   Coulomb (SR)
    4.52550e+02   -4.52888e+02    3.23946e+04    1.91043e+05   -1.29984e+06
   Coul. recip.      Potential Pressure (bar)
    5.22805e+03   -9.87934e+05   -7.32309e+03

           Step           Time
           1865     1865.00000

   Energies (kJ/mol)
           Bond        G96Bond          Angle       G96Angle    Proper Dih.
    5.18707e+04    2.75430e+02    2.71191e+04    1.27771e+03    2.70721e+03
  Improper Dih.          LJ-14     Coulomb-14        LJ (SR)   Coulomb (SR)
    4.52548e+02   -4.52939e+02    3.23946e+04    1.91053e+05   -1.29987e+06
   Coul. recip.      Potential Pressure (bar)
    5.22781e+03   -9.87944e+05   -7.32302e+03

           Step           Time
           1866     1866.00000

           Step           Time
           1867     1867.00000

   Energies (kJ/mol)
           Bond        G96Bond          Angle       G96Angle    Proper Dih.
    5.18718e+04    2.59025e+02    2.71195e+04    1.27459e+03    2.70734e+03
  Improper Dih.          LJ-14     Coulomb-14        LJ (SR)   Coulomb (SR)
    4.52518e+02   -4.52964e+02    3.23945e+04    1.91061e+05   -1.29989e+06
   Coul. recip.      Potential Pressure (bar)
    5.22746e+03   -9.87971e+05   -7.32156e+03

           Step           Time
           1868     1868.00000

   Energies (kJ/mol)
           Bond        G96Bond          Angle       G96Angle    Proper Dih.
    5.18791e+04    2.83378e+02    2.71227e+04    1.27922e+03    2.70700e+03
  Improper Dih.          LJ-14     Coulomb-14        LJ (SR)   Coulomb (SR)
    4.52449e+02   -4.53141e+02    3.23943e+04    1.91105e+05   -1.29999e+06
   Coul. recip.      Potential Pressure (bar)
    5.22595e+03   -9.87993e+05   -7.32132e+03

           Step           Time
           1869     1869.00000

   Energies (kJ/mol)
           Bond        G96Bond          Angle       G96Angle    Proper Dih.
    5.18802e+04    2.61789e+02    2.71232e+04    1.27524e+03    2.70720e+03
  Improper Dih.          LJ-14     Coulomb-14        LJ (SR)   Coulomb (SR)
    4.52421e+02   -4.53167e+02    3.23942e+04    1.91113e+05   -1.30001e+06
   Coul. recip.      Potential Pressure (bar)
    5.22560e+03   -9.88026e+05   -7.31942e+03

           Step           Time
           1870     1870.00000

           Step           Time
           1871     1871.00000

   Energies (kJ/mol)
           Bond        G96Bond          Angle       G96Angle    Proper Dih.
    5.18820e+04    2.63829e+02    2.71240e+04    1.27541e+03    2.70703e+03
  Improper Dih.          LJ-14     Coulomb-14        LJ (SR)   Coulomb (SR)
    4.52398e+02   -4.53219e+02    3.23942e+04    1.91125e+05   -1.30003e+06
   Coul. recip.      Potential Pressure (bar)
    5.22522e+03   -9.88039e+05   -7.31906e+03

           Step           Time
           1872     1872.00000

   Energies (kJ/mol)
           Bond        G96Bond          Angle       G96Angle    Proper Dih.
    5.18839e+04    2.65402e+02    2.71249e+04    1.27605e+03    2.70715e+03
  Improper Dih.          LJ-14     Coulomb-14        LJ (SR)   Coulomb (SR)
    4.52370e+02   -4.53259e+02    3.23941e+04    1.91138e+05   -1.30006e+06
   Coul. recip.      Potential Pressure (bar)
    5.22472e+03   -9.88046e+05   -7.31844e+03

           Step           Time
           1873     1873.00000

   Energies (kJ/mol)
           Bond        G96Bond          Angle       G96Angle    Proper Dih.
    5.18858e+04    2.69047e+02    2.71257e+04    1.27646e+03    2.70693e+03
  Improper Dih.          LJ-14     Coulomb-14        LJ (SR)   Coulomb (SR)
    4.52352e+02   -4.53315e+02    3.23940e+04    1.91149e+05   -1.30009e+06
   Coul. recip.      Potential Pressure (bar)
    5.22437e+03   -9.88058e+05   -7.31827e+03

           Step           Time
           1874     1874.00000

   Energies (kJ/mol)
           Bond        G96Bond          Angle       G96Angle    Proper Dih.
    5.18878e+04    2.72838e+02    2.71266e+04    1.27769e+03    2.70711e+03
  Improper Dih.          LJ-14     Coulomb-14        LJ (SR)   Coulomb (SR)
    4.52324e+02   -4.53355e+02    3.23939e+04    1.91163e+05   -1.30012e+06
   Coul. recip.      Potential Pressure (bar)
    5.22385e+03   -9.88065e+05   -7.31768e+03

           Step           Time
           1875     1875.00000

   Energies (kJ/mol)
           Bond        G96Bond          Angle       G96Angle    Proper Dih.
    5.18897e+04    2.79860e+02    2.71274e+04    1.27867e+03    2.70681e+03
  Improper Dih.          LJ-14     Coulomb-14        LJ (SR)   Coulomb (SR)
    4.52308e+02   -4.53413e+02    3.23939e+04    1.91174e+05   -1.30014e+06
   Coul. recip.      Potential Pressure (bar)
    5.22353e+03   -9.88072e+05   -7.31778e+03

           Step           Time
           1876     1876.00000

   Energies (kJ/mol)
           Bond        G96Bond          Angle       G96Angle    Proper Dih.
    5.18916e+04    2.88172e+02    2.71283e+04    1.28101e+03    2.70709e+03
  Improper Dih.          LJ-14     Coulomb-14        LJ (SR)   Coulomb (SR)
    4.52278e+02   -4.53450e+02    3.23938e+04    1.91187e+05   -1.30017e+06
   Coul. recip.      Potential Pressure (bar)
    5.22298e+03   -9.88072e+05   -7.31734e+03

           Step           Time
           1877     1877.00000

           Step           Time
           1878     1878.00000

   Energies (kJ/mol)
           Bond        G96Bond          Angle       G96Angle    Proper Dih.
    5.18926e+04    2.59248e+02    2.71287e+04    1.27460e+03    2.70688e+03
  Improper Dih.          LJ-14     Coulomb-14        LJ (SR)   Coulomb (SR)
    4.52260e+02   -4.53481e+02    3.23938e+04    1.91192e+05   -1.30019e+06
   Coul. recip.      Potential Pressure (bar)
    5.22282e+03   -9.88116e+05   -7.31549e+03

           Step           Time
           1879     1879.00000

   Energies (kJ/mol)
           Bond        G96Bond          Angle       G96Angle    Proper Dih.
    5.19056e+04    3.03501e+02    2.71343e+04    1.28427e+03    2.70679e+03
  Improper Dih.          LJ-14     Coulomb-14        LJ (SR)   Coulomb (SR)
    4.52121e+02   -4.53790e+02    3.23933e+04    1.91273e+05   -1.30036e+06
   Coul. recip.      Potential Pressure (bar)
    5.21981e+03   -9.88144e+05   -7.31464e+03

           Step           Time
           1880     1880.00000

   Energies (kJ/mol)
           Bond        G96Bond          Angle       G96Angle    Proper Dih.
    5.19065e+04    2.63577e+02    2.71347e+04    1.27534e+03    2.70654e+03
  Improper Dih.          LJ-14     Coulomb-14        LJ (SR)   Coulomb (SR)
    4.52107e+02   -4.53815e+02    3.23933e+04    1.91279e+05   -1.30038e+06
   Coul. recip.      Potential Pressure (bar)
    5.21975e+03   -9.88204e+05   -7.31217e+03

           Step           Time
           1881     1881.00000

           Step           Time
           1882     1882.00000

   Energies (kJ/mol)
           Bond        G96Bond          Angle       G96Angle    Proper Dih.
    5.19085e+04    2.68094e+02    2.71357e+04    1.27667e+03    2.70666e+03
  Improper Dih.          LJ-14     Coulomb-14        LJ (SR)   Coulomb (SR)
    4.52056e+02   -4.53870e+02    3.23932e+04    1.91293e+05   -1.30041e+06
   Coul. recip.      Potential Pressure (bar)
    5.21919e+03   -9.88213e+05   -7.31144e+03

           Step           Time
           1883     1883.00000

   Energies (kJ/mol)
           Bond        G96Bond          Angle       G96Angle    Proper Dih.
    5.19102e+04    2.69405e+02    2.71364e+04    1.27652e+03    2.70644e+03
  Improper Dih.          LJ-14     Coulomb-14        LJ (SR)   Coulomb (SR)
    4.52054e+02   -4.53911e+02    3.23932e+04    1.91304e+05   -1.30044e+06
   Coul. recip.      Potential Pressure (bar)
    5.21891e+03   -9.88226e+05   -7.31128e+03

           Step           Time
           1884     1884.00000

   Energies (kJ/mol)
           Bond        G96Bond          Angle       G96Angle    Proper Dih.
    5.19123e+04    2.77411e+02    2.71374e+04    1.27875e+03    2.70663e+03
  Improper Dih.          LJ-14     Coulomb-14        LJ (SR)   Coulomb (SR)
    4.52009e+02   -4.53963e+02    3.23930e+04    1.91318e+05   -1.30047e+06
   Coul. recip.      Potential Pressure (bar)
    5.21831e+03   -9.88227e+05   -7.31080e+03

           Step           Time
           1885     1885.00000

   Energies (kJ/mol)
           Bond        G96Bond          Angle       G96Angle    Proper Dih.
    5.19141e+04    2.81485e+02    2.71382e+04    1.27895e+03    2.70632e+03
  Improper Dih.          LJ-14     Coulomb-14        LJ (SR)   Coulomb (SR)
    4.52010e+02   -4.54007e+02    3.23931e+04    1.91328e+05   -1.30050e+06
   Coul. recip.      Potential Pressure (bar)
    5.21805e+03   -9.88239e+05   -7.31081e+03

           Step           Time
           1886     1886.00000

           Step           Time
           1887     1887.00000

   Energies (kJ/mol)
           Bond        G96Bond          Angle       G96Angle    Proper Dih.
    5.19151e+04    2.59528e+02    2.71386e+04    1.27476e+03    2.70647e+03
  Improper Dih.          LJ-14     Coulomb-14        LJ (SR)   Coulomb (SR)
    4.51976e+02   -4.54033e+02    3.23930e+04    1.91335e+05   -1.30051e+06
   Coul. recip.      Potential Pressure (bar)
    5.21771e+03   -9.88273e+05   -7.30899e+03

           Step           Time
           1888     1888.00000

   Energies (kJ/mol)
           Bond        G96Bond          Angle       G96Angle    Proper Dih.
    5.19223e+04    2.92154e+02    2.71418e+04    1.28100e+03    2.70610e+03
  Improper Dih.          LJ-14     Coulomb-14        LJ (SR)   Coulomb (SR)
    4.51917e+02   -4.54213e+02    3.23928e+04    1.91380e+05   -1.30061e+06
   Coul. recip.      Potential Pressure (bar)
    5.21623e+03   -9.88285e+05   -7.30917e+03

           Step           Time
           1889     1889.00000

   Energies (kJ/mol)
           Bond        G96Bond          Angle       G96Angle    Proper Dih.
    5.19234e+04    2.63120e+02    2.71423e+04    1.27558e+03    2.70634e+03
  Improper Dih.          LJ-14     Coulomb-14        LJ (SR)   Coulomb (SR)
    4.51881e+02   -4.54235e+02    3.23927e+04    1.91388e+05   -1.30063e+06
   Coul. recip.      Potential Pressure (bar)
    5.21586e+03   -9.88325e+05   -7.30682e+03

           Step           Time
           1890     1890.00000

           Step           Time
           1891     1891.00000

   Energies (kJ/mol)
           Bond        G96Bond          Angle       G96Angle    Proper Dih.
    5.19253e+04    2.65964e+02    2.71432e+04    1.27587e+03    2.70615e+03
  Improper Dih.          LJ-14     Coulomb-14        LJ (SR)   Coulomb (SR)
    4.51859e+02   -4.54288e+02    3.23926e+04    1.91399e+05   -1.30066e+06
   Coul. recip.      Potential Pressure (bar)
    5.21550e+03   -9.88336e+05   -7.30656e+03

           Step           Time
           1892     1892.00000

   Energies (kJ/mol)
           Bond        G96Bond          Angle       G96Angle    Proper Dih.
    5.19272e+04    2.67889e+02    2.71440e+04    1.27666e+03    2.70629e+03
  Improper Dih.          LJ-14     Coulomb-14        LJ (SR)   Coulomb (SR)
    4.51831e+02   -4.54326e+02    3.23925e+04    1.91412e+05   -1.30069e+06
   Coul. recip.      Potential Pressure (bar)
    5.21499e+03   -9.88348e+05   -7.30596e+03

           Step           Time
           1893     1893.00000

   Energies (kJ/mol)
           Bond        G96Bond          Angle       G96Angle    Proper Dih.
    5.19291e+04    2.72948e+02    2.71448e+04    1.27728e+03    2.70604e+03
  Improper Dih.          LJ-14     Coulomb-14        LJ (SR)   Coulomb (SR)
    4.51814e+02   -4.54382e+02    3.23925e+04    1.91423e+05   -1.30072e+06
   Coul. recip.      Potential Pressure (bar)
    5.21467e+03   -9.88358e+05   -7.30587e+03

           Step           Time
           1894     1894.00000

   Energies (kJ/mol)
           Bond        G96Bond          Angle       G96Angle    Proper Dih.
    5.19310e+04    2.77702e+02    2.71457e+04    1.27881e+03    2.70626e+03
  Improper Dih.          LJ-14     Coulomb-14        LJ (SR)   Coulomb (SR)
    4.51783e+02   -4.54419e+02    3.23924e+04    1.91436e+05   -1.30074e+06
   Coul. recip.      Potential Pressure (bar)
    5.21414e+03   -9.88360e+05   -7.30535e+03

           Step           Time
           1895     1895.00000

   Energies (kJ/mol)
           Bond        G96Bond          Angle       G96Angle    Proper Dih.
    5.19329e+04    2.87435e+02    2.71465e+04    1.28025e+03    2.70592e+03
  Improper Dih.          LJ-14     Coulomb-14        LJ (SR)   Coulomb (SR)
    4.51774e+02   -4.54478e+02    3.23924e+04    1.91447e+05   -1.30077e+06
   Coul. recip.      Potential Pressure (bar)
    5.21383e+03   -9.88364e+05   -7.30564e+03

           Step           Time
           1896     1896.00000

           Step           Time
           1897     1897.00000

   Energies (kJ/mol)
           Bond        G96Bond          Angle       G96Angle    Proper Dih.
    5.19338e+04    2.59455e+02    2.71470e+04    1.27475e+03    2.70609e+03
  Improper Dih.          LJ-14     Coulomb-14        LJ (SR)   Coulomb (SR)
    4.51746e+02   -4.54497e+02    3.23923e+04    1.91454e+05   -1.30078e+06
   Coul. recip.      Potential Pressure (bar)
    5.21353e+03   -9.88402e+05   -7.30345e+03

           Step           Time
           1898     1898.00000

   Energies (kJ/mol)
           Bond        G96Bond          Angle       G96Angle    Proper Dih.
    5.19448e+04    2.99511e+02    2.71517e+04    1.28247e+03    2.70562e+03
  Improper Dih.          LJ-14     Coulomb-14        LJ (SR)   Coulomb (SR)
    4.51640e+02   -4.54752e+02    3.23920e+04    1.91520e+05   -1.30093e+06
   Coul. recip.      Potential Pressure (bar)
    5.21123e+03   -9.88427e+05   -7.30339e+03

           Step           Time
           1899     1899.00000

   Energies (kJ/mol)
           Bond        G96Bond          Angle       G96Angle    Proper Dih.
    5.19457e+04    2.62876e+02    2.71521e+04    1.27552e+03    2.70589e+03
  Improper Dih.          LJ-14     Coulomb-14        LJ (SR)   Coulomb (SR)
    4.51609e+02   -4.54776e+02    3.23919e+04    1.91528e+05   -1.30095e+06
   Coul. recip.      Potential Pressure (bar)
    5.21090e+03   -9.88476e+05   -7.30054e+03

           Step           Time
           1900     1900.00000

           Step           Time
           1901     1901.00000

   Energies (kJ/mol)
           Bond        G96Bond          Angle       G96Angle    Proper Dih.
    5.19477e+04    2.68339e+02    2.71530e+04    1.27638e+03    2.70569e+03
  Improper Dih.          LJ-14     Coulomb-14        LJ (SR)   Coulomb (SR)
    4.51577e+02   -4.54835e+02    3.23919e+04    1.91541e+05   -1.30098e+06
   Coul. recip.      Potential Pressure (bar)
    5.21048e+03   -9.88485e+05   -7.30025e+03

           Step           Time
           1902     1902.00000

   Energies (kJ/mol)
           Bond        G96Bond          Angle       G96Angle    Proper Dih.
    5.19494e+04    2.67825e+02    2.71538e+04    1.27664e+03    2.70586e+03
  Improper Dih.          LJ-14     Coulomb-14        LJ (SR)   Coulomb (SR)
    4.51556e+02   -4.54870e+02    3.23918e+04    1.91553e+05   -1.30100e+06
   Coul. recip.      Potential Pressure (bar)
    5.21003e+03   -9.88498e+05   -7.29956e+03

           Step           Time
           1903     1903.00000

   Energies (kJ/mol)
           Bond        G96Bond          Angle       G96Angle    Proper Dih.
    5.19514e+04    2.76912e+02    2.71547e+04    1.27814e+03    2.70558e+03
  Improper Dih.          LJ-14     Coulomb-14        LJ (SR)   Coulomb (SR)
    4.51535e+02   -4.54931e+02    3.23918e+04    1.91565e+05   -1.30103e+06
   Coul. recip.      Potential Pressure (bar)
    5.20965e+03   -9.88503e+05   -7.29969e+03

           Step           Time
           1904     1904.00000

   Energies (kJ/mol)
           Bond        G96Bond          Angle       G96Angle    Proper Dih.
    5.19532e+04    2.78309e+02    2.71555e+04    1.27893e+03    2.70583e+03
  Improper Dih.          LJ-14     Coulomb-14        LJ (SR)   Coulomb (SR)
    4.51511e+02   -4.54962e+02    3.23916e+04    1.91577e+05   -1.30106e+06
   Coul. recip.      Potential Pressure (bar)
    5.20917e+03   -9.88512e+05   -7.29897e+03

           Step           Time
           1905     1905.00000

           Step           Time
           1906     1906.00000

   Energies (kJ/mol)
           Bond        G96Bond          Angle       G96Angle    Proper Dih.
    5.19542e+04    2.60044e+02    2.71559e+04    1.27480e+03    2.70564e+03
  Improper Dih.          LJ-14     Coulomb-14        LJ (SR)   Coulomb (SR)
    4.51494e+02   -4.54996e+02    3.23916e+04    1.91583e+05   -1.30107e+06
   Coul. recip.      Potential Pressure (bar)
    5.20900e+03   -9.88543e+05   -7.29773e+03

           Step           Time
           1907     1907.00000

   Energies (kJ/mol)
           Bond        G96Bond          Angle       G96Angle    Proper Dih.
    5.19618e+04    2.90053e+02    2.71594e+04    1.28144e+03    2.70567e+03
  Improper Dih.          LJ-14     Coulomb-14        LJ (SR)   Coulomb (SR)
    4.51402e+02   -4.55175e+02    3.23913e+04    1.91633e+05   -1.30119e+06
   Coul. recip.      Potential Pressure (bar)
    5.20715e+03   -9.88559e+05   -7.29708e+03

           Step           Time
           1908     1908.00000

   Energies (kJ/mol)
           Bond        G96Bond          Angle       G96Angle    Proper Dih.
    5.19630e+04    2.63381e+02    2.71598e+04    1.27540e+03    2.70543e+03
  Improper Dih.          LJ-14     Coulomb-14        LJ (SR)   Coulomb (SR)
    4.51390e+02   -4.55211e+02    3.23914e+04    1.91639e+05   -1.30120e+06
   Coul. recip.      Potential Pressure (bar)
    5.20703e+03   -9.88601e+05   -7.29543e+03

           Step           Time
           1909     1909.00000

           Step           Time
           1910     1910.00000

   Energies (kJ/mol)
           Bond        G96Bond          Angle       G96Angle    Proper Dih.
    5.19651e+04    2.65731e+02    2.71607e+04    1.27618e+03    2.70553e+03
  Improper Dih.          LJ-14     Coulomb-14        LJ (SR)   Coulomb (SR)
    4.51353e+02   -4.55257e+02    3.23913e+04    1.91652e+05   -1.30123e+06
   Coul. recip.      Potential Pressure (bar)
    5.20651e+03   -9.88612e+05   -7.29480e+03

           Step           Time
           1911     1911.00000

   Energies (kJ/mol)
           Bond        G96Bond          Angle       G96Angle    Proper Dih.
    5.19668e+04    2.67749e+02    2.71615e+04    1.27626e+03    2.70533e+03
  Improper Dih.          LJ-14     Coulomb-14        LJ (SR)   Coulomb (SR)
    4.51344e+02   -4.55303e+02    3.23912e+04    1.91663e+05   -1.30126e+06
   Coul. recip.      Potential Pressure (bar)
    5.20622e+03   -9.88622e+05   -7.29462e+03

           Step           Time
           1912     1912.00000

   Energies (kJ/mol)
           Bond        G96Bond          Angle       G96Angle    Proper Dih.
    5.19689e+04    2.72385e+02    2.71624e+04    1.27767e+03    2.70549e+03
  Improper Dih.          LJ-14     Coulomb-14        LJ (SR)   Coulomb (SR)
    4.51307e+02   -4.55349e+02    3.23911e+04    1.91676e+05   -1.30129e+06
   Coul. recip.      Potential Pressure (bar)
    5.20567e+03   -9.88630e+05   -7.29407e+03

           Step           Time
           1913     1913.00000

   Energies (kJ/mol)
           Bond        G96Bond          Angle       G96Angle    Proper Dih.
    5.19706e+04    2.76839e+02    2.71632e+04    1.27808e+03    2.70522e+03
  Improper Dih.          LJ-14     Coulomb-14        LJ (SR)   Coulomb (SR)
    4.51300e+02   -4.55397e+02    3.23911e+04    1.91687e+05   -1.30131e+06
   Coul. recip.      Potential Pressure (bar)
    5.20540e+03   -9.88640e+05   -7.29403e+03

           Step           Time
           1914     1914.00000

           Step           Time
           1915     1915.00000

   Energies (kJ/mol)
           Bond        G96Bond          Angle       G96Angle    Proper Dih.
    5.19716e+04    2.59813e+02    2.71636e+04    1.27484e+03    2.70534e+03
  Improper Dih.          LJ-14     Coulomb-14        LJ (SR)   Coulomb (SR)
    4.51273e+02   -4.55420e+02    3.23911e+04    1.91693e+05   -1.30133e+06
   Coul. recip.      Potential Pressure (bar)
    5.20511e+03   -9.88665e+05   -7.29256e+03

           Step           Time
           1916     1916.00000

   Energies (kJ/mol)
           Bond        G96Bond          Angle       G96Angle    Proper Dih.
    5.19797e+04    2.84712e+02    2.71672e+04    1.27958e+03    2.70499e+03
  Improper Dih.          LJ-14     Coulomb-14        LJ (SR)   Coulomb (SR)
    4.51193e+02   -4.55615e+02    3.23908e+04    1.91743e+05   -1.30144e+06
   Coul. recip.      Potential Pressure (bar)
    5.20343e+03   -9.88694e+05   -7.29214e+03

           Step           Time
           1917     1917.00000

   Energies (kJ/mol)
           Bond        G96Bond          Angle       G96Angle    Proper Dih.
    5.19807e+04    2.62330e+02    2.71677e+04    1.27542e+03    2.70520e+03
  Improper Dih.          LJ-14     Coulomb-14        LJ (SR)   Coulomb (SR)
    4.51166e+02   -4.55633e+02    3.23908e+04    1.91751e+05   -1.30146e+06
   Coul. recip.      Potential Pressure (bar)
    5.20308e+03   -9.88728e+05   -7.29020e+03

           Step           Time
           1918     1918.00000

           Step           Time
           1919     1919.00000

   Energies (kJ/mol)
           Bond        G96Bond          Angle       G96Angle    Proper Dih.
    5.19825e+04    2.65043e+02    2.71685e+04    1.27573e+03    2.70503e+03
  Improper Dih.          LJ-14     Coulomb-14        LJ (SR)   Coulomb (SR)
    4.51142e+02   -4.55689e+02    3.23907e+04    1.91763e+05   -1.30149e+06
   Coul. recip.      Potential Pressure (bar)
    5.20268e+03   -9.88737e+05   -7.28984e+03

           Step           Time
           1920     1920.00000

   Energies (kJ/mol)
           Bond        G96Bond          Angle       G96Angle    Proper Dih.
    5.19843e+04    2.65742e+02    2.71693e+04    1.27619e+03    2.70516e+03
  Improper Dih.          LJ-14     Coulomb-14        LJ (SR)   Coulomb (SR)
    4.51118e+02   -4.55723e+02    3.23906e+04    1.91774e+05   -1.30151e+06
   Coul. recip.      Potential Pressure (bar)
    5.20223e+03   -9.88747e+05   -7.28921e+03

           Step           Time
           1921     1921.00000

   Energies (kJ/mol)
           Bond        G96Bond          Angle       G96Angle    Proper Dih.
    5.19863e+04    2.70356e+02    2.71701e+04    1.27680e+03    2.70494e+03
  Improper Dih.          LJ-14     Coulomb-14        LJ (SR)   Coulomb (SR)
    4.51101e+02   -4.55781e+02    3.23906e+04    1.91786e+05   -1.30154e+06
   Coul. recip.      Potential Pressure (bar)
    5.20190e+03   -9.88759e+05   -7.28912e+03

           Step           Time
           1922     1922.00000

   Energies (kJ/mol)
           Bond        G96Bond          Angle       G96Angle    Proper Dih.
    5.19880e+04    2.72856e+02    2.71710e+04    1.27776e+03    2.70513e+03
  Improper Dih.          LJ-14     Coulomb-14        LJ (SR)   Coulomb (SR)
    4.51074e+02   -4.55812e+02    3.23905e+04    1.91798e+05   -1.30157e+06
   Coul. recip.      Potential Pressure (bar)
    5.20140e+03   -9.88768e+05   -7.28846e+03

           Step           Time
           1923     1923.00000

   Energies (kJ/mol)
           Bond        G96Bond          Angle       G96Angle    Proper Dih.
    5.19899e+04    2.81264e+02    2.71718e+04    1.27902e+03    2.70483e+03
  Improper Dih.          LJ-14     Coulomb-14        LJ (SR)   Coulomb (SR)
    4.51062e+02   -4.55872e+02    3.23905e+04    1.91810e+05   -1.30159e+06
   Coul. recip.      Potential Pressure (bar)
    5.20109e+03   -9.88770e+05   -7.28862e+03

           Step           Time
           1924     1924.00000

   Energies (kJ/mol)
           Bond        G96Bond          Angle       G96Angle    Proper Dih.
    5.19918e+04    2.87666e+02    2.71726e+04    1.28097e+03    2.70511e+03
  Improper Dih.          LJ-14     Coulomb-14        LJ (SR)   Coulomb (SR)
    4.51031e+02   -4.55900e+02    3.23904e+04    1.91822e+05   -1.30162e+06
   Coul. recip.      Potential Pressure (bar)
    5.20055e+03   -9.88772e+05   -7.28812e+03

           Step           Time
           1925     1925.00000

           Step           Time
           1926     1926.00000

   Energies (kJ/mol)
           Bond        G96Bond          Angle       G96Angle    Proper Dih.
    5.19926e+04    2.60254e+02    2.71730e+04    1.27487e+03    2.70490e+03
  Improper Dih.          LJ-14     Coulomb-14        LJ (SR)   Coulomb (SR)
    4.51018e+02   -4.55934e+02    3.23904e+04    1.91827e+05   -1.30164e+06
   Coul. recip.      Potential Pressure (bar)
    5.20043e+03   -9.88816e+05   -7.28634e+03

           Step           Time
           1927     1927.00000

   Energies (kJ/mol)
           Bond        G96Bond          Angle       G96Angle    Proper Dih.
    5.20037e+04    3.03371e+02    2.71777e+04    1.28430e+03    2.70488e+03
  Improper Dih.          LJ-14     Coulomb-14        LJ (SR)   Coulomb (SR)
    4.50899e+02   -4.56177e+02    3.23900e+04    1.91894e+05   -1.30178e+06
   Coul. recip.      Potential Pressure (bar)
    5.19803e+03   -9.88834e+05   -7.28605e+03

           Step           Time
           1928     1928.00000

   Energies (kJ/mol)
           Bond        G96Bond          Angle       G96Angle    Proper Dih.
    5.20044e+04    2.64436e+02    2.71781e+04    1.27560e+03    2.70463e+03
  Improper Dih.          LJ-14     Coulomb-14        LJ (SR)   Coulomb (SR)
    4.50891e+02   -4.56210e+02    3.23900e+04    1.91900e+05   -1.30180e+06
   Coul. recip.      Potential Pressure (bar)
    5.19791e+03   -9.88889e+05   -7.28359e+03

           Step           Time
           1929     1929.00000

           Step           Time
           1930     1930.00000

   Energies (kJ/mol)
           Bond        G96Bond          Angle       G96Angle    Proper Dih.
    5.20062e+04    2.68886e+02    2.71790e+04    1.27689e+03    2.70475e+03
  Improper Dih.          LJ-14     Coulomb-14        LJ (SR)   Coulomb (SR)
    4.50845e+02   -4.56259e+02    3.23899e+04    1.91914e+05   -1.30183e+06
   Coul. recip.      Potential Pressure (bar)
    5.19736e+03   -9.88896e+05   -7.28287e+03

           Step           Time
           1931     1931.00000

   Energies (kJ/mol)
           Bond        G96Bond          Angle       G96Angle    Proper Dih.
    5.20079e+04    2.70148e+02    2.71798e+04    1.27674e+03    2.70453e+03
  Improper Dih.          LJ-14     Coulomb-14        LJ (SR)   Coulomb (SR)
    4.50846e+02   -4.56302e+02    3.23899e+04    1.91923e+05   -1.30185e+06
   Coul. recip.      Potential Pressure (bar)
    5.19711e+03   -9.88908e+05   -7.28273e+03

           Step           Time
           1932     1932.00000

           Step           Time
           1933     1933.00000

   Energies (kJ/mol)
           Bond        G96Bond          Angle       G96Angle    Proper Dih.
    5.20089e+04    2.60183e+02    2.71802e+04    1.27492e+03    2.70463e+03
  Improper Dih.          LJ-14     Coulomb-14        LJ (SR)   Coulomb (SR)
    4.50819e+02   -4.56324e+02    3.23898e+04    1.91931e+05   -1.30186e+06
   Coul. recip.      Potential Pressure (bar)
    5.19680e+03   -9.88924e+05   -7.28170e+03

           Step           Time
           1934     1934.00000

   Energies (kJ/mol)
           Bond        G96Bond          Angle       G96Angle    Proper Dih.
    5.20148e+04    2.75267e+02    2.71828e+04    1.27770e+03    2.70436e+03
  Improper Dih.          LJ-14     Coulomb-14        LJ (SR)   Coulomb (SR)
    4.50766e+02   -4.56468e+02    3.23897e+04    1.91967e+05   -1.30195e+06
   Coul. recip.      Potential Pressure (bar)
    5.19556e+03   -9.88947e+05   -7.28107e+03

           Step           Time
           1935     1935.00000

   Energies (kJ/mol)
           Bond        G96Bond          Angle       G96Angle    Proper Dih.
    5.20159e+04    2.62078e+02    2.71833e+04    1.27537e+03    2.70452e+03
  Improper Dih.          LJ-14     Coulomb-14        LJ (SR)   Coulomb (SR)
    4.50737e+02   -4.56490e+02    3.23896e+04    1.91975e+05   -1.30197e+06
   Coul. recip.      Potential Pressure (bar)
    5.19525e+03   -9.88971e+05   -7.27974e+03

           Step           Time
           1936     1936.00000

           Step           Time
           1937     1937.00000

   Energies (kJ/mol)
           Bond        G96Bond          Angle       G96Angle    Proper Dih.
    5.20176e+04    2.63018e+02    2.71841e+04    1.27534e+03    2.70438e+03
  Improper Dih.          LJ-14     Coulomb-14        LJ (SR)   Coulomb (SR)
    4.50720e+02   -4.56534e+02    3.23896e+04    1.91986e+05   -1.30199e+06
   Coul. recip.      Potential Pressure (bar)
    5.19491e+03   -9.88982e+05   -7.27938e+03

           Step           Time
           1938     1938.00000

   Energies (kJ/mol)
           Bond        G96Bond          Angle       G96Angle    Proper Dih.
    5.20196e+04    2.64484e+02    2.71850e+04    1.27592e+03    2.70447e+03
  Improper Dih.          LJ-14     Coulomb-14        LJ (SR)   Coulomb (SR)
    4.50691e+02   -4.56577e+02    3.23895e+04    1.91999e+05   -1.30202e+06
   Coul. recip.      Potential Pressure (bar)
    5.19441e+03   -9.88996e+05   -7.27880e+03

           Step           Time
           1939     1939.00000

   Energies (kJ/mol)
           Bond        G96Bond          Angle       G96Angle    Proper Dih.
    5.20213e+04    2.66244e+02    2.71857e+04    1.27597e+03    2.70429e+03
  Improper Dih.          LJ-14     Coulomb-14        LJ (SR)   Coulomb (SR)
    4.50678e+02   -4.56624e+02    3.23895e+04    1.92009e+05   -1.30205e+06
   Coul. recip.      Potential Pressure (bar)
    5.19410e+03   -9.89009e+05   -7.27853e+03

           Step           Time
           1940     1940.00000

   Energies (kJ/mol)
           Bond        G96Bond          Angle       G96Angle    Proper Dih.
    5.20233e+04    2.69375e+02    2.71866e+04    1.27701e+03    2.70443e+03
  Improper Dih.          LJ-14     Coulomb-14        LJ (SR)   Coulomb (SR)
    4.50648e+02   -4.56662e+02    3.23894e+04    1.92022e+05   -1.30207e+06
   Coul. recip.      Potential Pressure (bar)
    5.19358e+03   -9.89012e+05   -7.27798e+03

           Step           Time
           1941     1941.00000

   Energies (kJ/mol)
           Bond        G96Bond          Angle       G96Angle    Proper Dih.
    5.20250e+04    2.72977e+02    2.71874e+04    1.27732e+03    2.70419e+03
  Improper Dih.          LJ-14     Coulomb-14        LJ (SR)   Coulomb (SR)
    4.50638e+02   -4.56715e+02    3.23894e+04    1.92032e+05   -1.30210e+06
   Coul. recip.      Potential Pressure (bar)
    5.19328e+03   -9.89026e+05   -7.27785e+03

           Step           Time
           1942     1942.00000

   Energies (kJ/mol)
           Bond        G96Bond          Angle       G96Angle    Proper Dih.
    5.20269e+04    2.79382e+02    2.71882e+04    1.27920e+03    2.70441e+03
  Improper Dih.          LJ-14     Coulomb-14        LJ (SR)   Coulomb (SR)
    4.50606e+02   -4.56751e+02    3.23892e+04    1.92045e+05   -1.30213e+06
   Coul. recip.      Potential Pressure (bar)
    5.19278e+03   -9.89027e+05   -7.27741e+03

           Step           Time
           1943     1943.00000

   Energies (kJ/mol)
           Bond        G96Bond          Angle       G96Angle    Proper Dih.
    5.20286e+04    2.87070e+02    2.71890e+04    1.28018e+03    2.70407e+03
  Improper Dih.          LJ-14     Coulomb-14        LJ (SR)   Coulomb (SR)
    4.50602e+02   -4.56808e+02    3.23893e+04    1.92056e+05   -1.30215e+06
   Coul. recip.      Potential Pressure (bar)
    5.19249e+03   -9.89033e+05   -7.27756e+03

           Step           Time
           1944     1944.00000

           Step           Time
           1945     1945.00000

   Energies (kJ/mol)
           Bond        G96Bond          Angle       G96Angle    Proper Dih.
    5.20295e+04    2.60423e+02    2.71894e+04    1.27498e+03    2.70424e+03
  Improper Dih.          LJ-14     Coulomb-14        LJ (SR)   Coulomb (SR)
    4.50573e+02   -4.56826e+02    3.23892e+04    1.92062e+05   -1.30217e+06
   Coul. recip.      Potential Pressure (bar)
    5.19222e+03   -9.89070e+05   -7.27547e+03

           Step           Time
           1946     1946.00000

   Energies (kJ/mol)
           Bond        G96Bond          Angle       G96Angle    Proper Dih.
    5.20388e+04    2.99045e+02    2.71933e+04    1.28244e+03    2.70382e+03
  Improper Dih.          LJ-14     Coulomb-14        LJ (SR)   Coulomb (SR)
    4.50502e+02   -4.57039e+02    3.23890e+04    1.92117e+05   -1.30230e+06
   Coul. recip.      Potential Pressure (bar)
    5.19035e+03   -9.89090e+05   -7.27580e+03

           Step           Time
           1947     1947.00000

   Energies (kJ/mol)
           Bond        G96Bond          Angle       G96Angle    Proper Dih.
    5.20396e+04    2.64040e+02    2.71938e+04    1.27581e+03    2.70409e+03
  Improper Dih.          LJ-14     Coulomb-14        LJ (SR)   Coulomb (SR)
    4.50470e+02   -4.57054e+02    3.23889e+04    1.92124e+05   -1.30231e+06
   Coul. recip.      Potential Pressure (bar)
    5.19004e+03   -9.89138e+05   -7.27302e+03

           Step           Time
           1948     1948.00000

           Step           Time
           1949     1949.00000

   Energies (kJ/mol)
           Bond        G96Bond          Angle       G96Angle    Proper Dih.
    5.20413e+04    2.68682e+02    2.71946e+04    1.27647e+03    2.70390e+03
  Improper Dih.          LJ-14     Coulomb-14        LJ (SR)   Coulomb (SR)
    4.50446e+02   -4.57112e+02    3.23888e+04    1.92136e+05   -1.30234e+06
   Coul. recip.      Potential Pressure (bar)
    5.18968e+03   -9.89146e+05   -7.27274e+03

           Step           Time
           1950     1950.00000

   Energies (kJ/mol)
           Bond        G96Bond          Angle       G96Angle    Proper Dih.
    5.20430e+04    2.69118e+02    2.71954e+04    1.27694e+03    2.70406e+03
  Improper Dih.          LJ-14     Coulomb-14        LJ (SR)   Coulomb (SR)
    4.50425e+02   -4.57142e+02    3.23888e+04    1.92148e+05   -1.30236e+06
   Coul. recip.      Potential Pressure (bar)
    5.18920e+03   -9.89154e+05   -7.27212e+03

           Step           Time
           1951     1951.00000

   Energies (kJ/mol)
           Bond        G96Bond          Angle       G96Angle    Proper Dih.
    5.20449e+04    2.76981e+02    2.71962e+04    1.27816e+03    2.70380e+03
  Improper Dih.          LJ-14     Coulomb-14        LJ (SR)   Coulomb (SR)
    4.50409e+02   -4.57202e+02    3.23887e+04    1.92159e+05   -1.30239e+06
   Coul. recip.      Potential Pressure (bar)
    5.18887e+03   -9.89160e+05   -7.27218e+03

           Step           Time
           1952     1952.00000

   Energies (kJ/mol)
           Bond        G96Bond          Angle       G96Angle    Proper Dih.
    5.20466e+04    2.79766e+02    2.71970e+04    1.27926e+03    2.70404e+03
  Improper Dih.          LJ-14     Coulomb-14        LJ (SR)   Coulomb (SR)
    4.50384e+02   -4.57226e+02    3.23886e+04    1.92172e+05   -1.30242e+06
   Coul. recip.      Potential Pressure (bar)
    5.18838e+03   -9.89167e+05   -7.27154e+03

           Step           Time
           1953     1953.00000

           Step           Time
           1954     1954.00000

   Energies (kJ/mol)
           Bond        G96Bond          Angle       G96Angle    Proper Dih.
    5.20475e+04    2.60770e+02    2.71974e+04    1.27497e+03    2.70386e+03
  Improper Dih.          LJ-14     Coulomb-14        LJ (SR)   Coulomb (SR)
    4.50372e+02   -4.57261e+02    3.23886e+04    1.92177e+05   -1.30243e+06
   Coul. recip.      Potential Pressure (bar)
    5.18823e+03   -9.89198e+05   -7.27025e+03

           Step           Time
           1955     1955.00000

   Energies (kJ/mol)
           Bond        G96Bond          Angle       G96Angle    Proper Dih.
    5.20566e+04    2.91815e+02    2.72013e+04    1.28182e+03    2.70387e+03
  Improper Dih.          LJ-14     Coulomb-14        LJ (SR)   Coulomb (SR)
    4.50280e+02   -4.57452e+02    3.23883e+04    1.92232e+05   -1.30256e+06
   Coul. recip.      Potential Pressure (bar)
    5.18624e+03   -9.89221e+05   -7.26966e+03

           Step           Time
           1956     1956.00000

   Energies (kJ/mol)
           Bond        G96Bond          Angle       G96Angle    Proper Dih.
    5.20575e+04    2.63838e+02    2.72017e+04    1.27550e+03    2.70364e+03
  Improper Dih.          LJ-14     Coulomb-14        LJ (SR)   Coulomb (SR)
    4.50271e+02   -4.57486e+02    3.23883e+04    1.92238e+05   -1.30257e+06
   Coul. recip.      Potential Pressure (bar)
    5.18613e+03   -9.89262e+05   -7.26786e+03

           Step           Time
           1957     1957.00000

           Step           Time
           1958     1958.00000

   Energies (kJ/mol)
           Bond        G96Bond          Angle       G96Angle    Proper Dih.
    5.20593e+04    2.66992e+02    2.72026e+04    1.27645e+03    2.70374e+03
  Improper Dih.          LJ-14     Coulomb-14        LJ (SR)   Coulomb (SR)
    4.50234e+02   -4.57531e+02    3.23882e+04    1.92252e+05   -1.30260e+06
   Coul. recip.      Potential Pressure (bar)
    5.18561e+03   -9.89271e+05   -7.26716e+03

           Step           Time
           1959     1959.00000

   Energies (kJ/mol)
           Bond        G96Bond          Angle       G96Angle    Proper Dih.
    5.20610e+04    2.68035e+02    2.72033e+04    1.27632e+03    2.70355e+03
  Improper Dih.          LJ-14     Coulomb-14        LJ (SR)   Coulomb (SR)
    4.50232e+02   -4.57575e+02    3.23882e+04    1.92261e+05   -1.30262e+06
   Coul. recip.      Potential Pressure (bar)
    5.18532e+03   -9.89284e+05   -7.26696e+03

           Step           Time
           1960     1960.00000

   Energies (kJ/mol)
           Bond        G96Bond          Angle       G96Angle    Proper Dih.
    5.20630e+04    2.73782e+02    2.72042e+04    1.27797e+03    2.70371e+03
  Improper Dih.          LJ-14     Coulomb-14        LJ (SR)   Coulomb (SR)
    4.50195e+02   -4.57614e+02    3.23881e+04    1.92275e+05   -1.30265e+06
   Coul. recip.      Potential Pressure (bar)
    5.18478e+03   -9.89291e+05   -7.26645e+03

           Step           Time
           1961     1961.00000

   Energies (kJ/mol)
           Bond        G96Bond          Angle       G96Angle    Proper Dih.
    5.20647e+04    2.76827e+02    2.72050e+04    1.27807e+03    2.70344e+03
  Improper Dih.          LJ-14     Coulomb-14        LJ (SR)   Coulomb (SR)
    4.50195e+02   -4.57665e+02    3.23881e+04    1.92285e+05   -1.30267e+06
   Coul. recip.      Potential Pressure (bar)
    5.18454e+03   -9.89296e+05   -7.26640e+03

           Step           Time
           1962     1962.00000

   Energies (kJ/mol)
           Bond        G96Bond          Angle       G96Angle    Proper Dih.
    5.20665e+04    2.87497e+02    2.72058e+04    1.28096e+03    2.70370e+03
  Improper Dih.          LJ-14     Coulomb-14        LJ (SR)   Coulomb (SR)
    4.50156e+02   -4.57699e+02    3.23880e+04    1.92298e+05   -1.30270e+06
   Coul. recip.      Potential Pressure (bar)
    5.18396e+03   -9.89296e+05   -7.26605e+03

           Step           Time
           1963     1963.00000

   Energies (kJ/mol)
           Bond        G96Bond          Angle       G96Angle    Proper Dih.
    5.20683e+04    2.95421e+02    2.72066e+04    1.28185e+03    2.70332e+03
  Improper Dih.          LJ-14     Coulomb-14        LJ (SR)   Coulomb (SR)
    4.50164e+02   -4.57756e+02    3.23880e+04    1.92307e+05   -1.30273e+06
   Coul. recip.      Potential Pressure (bar)
    5.18373e+03   -9.89302e+05   -7.26636e+03

           Step           Time
           1964     1964.00000

           Step           Time
           1965     1965.00000

   Energies (kJ/mol)
           Bond        G96Bond          Angle       G96Angle    Proper Dih.
    5.20692e+04    2.61051e+02    2.72070e+04    1.27513e+03    2.70351e+03
  Improper Dih.          LJ-14     Coulomb-14        LJ (SR)   Coulomb (SR)
    4.50127e+02   -4.57770e+02    3.23880e+04    1.92314e+05   -1.30274e+06
   Coul. recip.      Potential Pressure (bar)
    5.18345e+03   -9.89349e+05   -7.26373e+03

           Step           Time
           1966     1966.00000

           Step           Time
           1967     1967.00000

   Energies (kJ/mol)
           Bond        G96Bond          Angle       G96Angle    Proper Dih.
    5.20731e+04    2.70670e+02    2.72087e+04    1.27678e+03    2.70329e+03
  Improper Dih.          LJ-14     Coulomb-14        LJ (SR)   Coulomb (SR)
    4.50098e+02   -4.57863e+02    3.23879e+04    1.92338e+05   -1.30280e+06
   Coul. recip.      Potential Pressure (bar)
    5.18262e+03   -9.89364e+05   -7.26340e+03

           Step           Time
           1968     1968.00000

   Energies (kJ/mol)
           Bond        G96Bond          Angle       G96Angle    Proper Dih.
    5.20743e+04    2.63003e+02    2.72093e+04    1.27556e+03    2.70344e+03
  Improper Dih.          LJ-14     Coulomb-14        LJ (SR)   Coulomb (SR)
    4.50077e+02   -4.57887e+02    3.23878e+04    1.92347e+05   -1.30282e+06
   Coul. recip.      Potential Pressure (bar)
    5.18230e+03   -9.89382e+05   -7.26244e+03

           Step           Time
           1969     1969.00000

   Energies (kJ/mol)
           Bond        G96Bond          Angle       G96Angle    Proper Dih.
    5.20771e+04    2.77362e+02    2.72105e+04    1.27818e+03    2.70320e+03
  Improper Dih.          LJ-14     Coulomb-14        LJ (SR)   Coulomb (SR)
    4.50053e+02   -4.57961e+02    3.23878e+04    1.92364e+05   -1.30286e+06
   Coul. recip.      Potential Pressure (bar)
    5.18177e+03   -9.89387e+05   -7.26268e+03

           Step           Time
           1970     1970.00000

   Energies (kJ/mol)
           Bond        G96Bond          Angle       G96Angle    Proper Dih.
    5.20784e+04    2.68053e+02    2.72111e+04    1.27671e+03    2.70341e+03
  Improper Dih.          LJ-14     Coulomb-14        LJ (SR)   Coulomb (SR)
    4.50030e+02   -4.57983e+02    3.23877e+04    1.92373e+05   -1.30288e+06
   Coul. recip.      Potential Pressure (bar)
    5.18137e+03   -9.89404e+05   -7.26151e+03

           Step           Time
           1971     1971.00000

           Step           Time
           1972     1972.00000

   Energies (kJ/mol)
           Bond        G96Bond          Angle       G96Angle    Proper Dih.
    5.20797e+04    2.62425e+02    2.72117e+04    1.27524e+03    2.70325e+03
  Improper Dih.          LJ-14     Coulomb-14        LJ (SR)   Coulomb (SR)
    4.50018e+02   -4.58020e+02    3.23877e+04    1.92380e+05   -1.30289e+06
   Coul. recip.      Potential Pressure (bar)
    5.18115e+03   -9.89419e+05   -7.26093e+03

           Step           Time
           1973     1973.00000

   Energies (kJ/mol)
           Bond        G96Bond          Angle       G96Angle    Proper Dih.
    5.20828e+04    2.73580e+02    2.72131e+04    1.27791e+03    2.70335e+03
  Improper Dih.          LJ-14     Coulomb-14        LJ (SR)   Coulomb (SR)
    4.49987e+02   -4.58085e+02    3.23875e+04    1.92401e+05   -1.30294e+06
   Coul. recip.      Potential Pressure (bar)
    5.18040e+03   -9.89424e+05   -7.26055e+03

           Step           Time
           1974     1974.00000

   Energies (kJ/mol)
           Bond        G96Bond          Angle       G96Angle    Proper Dih.
    5.20841e+04    2.66038e+02    2.72137e+04    1.27593e+03    2.70314e+03
  Improper Dih.          LJ-14     Coulomb-14        LJ (SR)   Coulomb (SR)
    4.49977e+02   -4.58127e+02    3.23875e+04    1.92409e+05   -1.30296e+06
   Coul. recip.      Potential Pressure (bar)
    5.18015e+03   -9.89449e+05   -7.25985e+03

           Step           Time
           1975     1975.00000

           Step           Time
           1976     1976.00000

   Energies (kJ/mol)
           Bond        G96Bond          Angle       G96Angle    Proper Dih.
    5.20854e+04    2.62145e+02    2.72142e+04    1.27535e+03    2.70323e+03
  Improper Dih.          LJ-14     Coulomb-14        LJ (SR)   Coulomb (SR)
    4.49956e+02   -4.58152e+02    3.23875e+04    1.92417e+05   -1.30298e+06
   Coul. recip.      Potential Pressure (bar)
    5.17987e+03   -9.89462e+05   -7.25912e+03

           Step           Time
           1977     1977.00000

   Energies (kJ/mol)
           Bond        G96Bond          Angle       G96Angle    Proper Dih.
    5.20881e+04    2.69766e+02    2.72154e+04    1.27664e+03    2.70304e+03
  Improper Dih.          LJ-14     Coulomb-14        LJ (SR)   Coulomb (SR)
    4.49940e+02   -4.58220e+02    3.23874e+04    1.92433e+05   -1.30302e+06
   Coul. recip.      Potential Pressure (bar)
    5.17932e+03   -9.89470e+05   -7.25901e+03

           Step           Time
           1978     1978.00000

   Energies (kJ/mol)
           Bond        G96Bond          Angle       G96Angle    Proper Dih.
    5.20894e+04    2.65110e+02    2.72160e+04    1.27602e+03    2.70319e+03
  Improper Dih.          LJ-14     Coulomb-14        LJ (SR)   Coulomb (SR)
    4.49913e+02   -4.58245e+02    3.23873e+04    1.92443e+05   -1.30303e+06
   Coul. recip.      Potential Pressure (bar)
    5.17894e+03   -9.89484e+05   -7.25813e+03

           Step           Time
           1979     1979.00000

   Energies (kJ/mol)
           Bond        G96Bond          Angle       G96Angle    Proper Dih.
    5.20917e+04    2.76912e+02    2.72170e+04    1.27807e+03    2.70295e+03
  Improper Dih.          LJ-14     Coulomb-14        LJ (SR)   Coulomb (SR)
    4.49902e+02   -4.58307e+02    3.23873e+04    1.92456e+05   -1.30307e+06
   Coul. recip.      Potential Pressure (bar)
    5.17851e+03   -9.89485e+05   -7.25835e+03

           Step           Time
           1980     1980.00000

   Energies (kJ/mol)
           Bond        G96Bond          Angle       G96Angle    Proper Dih.
    5.20932e+04    2.71914e+02    2.72177e+04    1.27754e+03    2.70316e+03
  Improper Dih.          LJ-14     Coulomb-14        LJ (SR)   Coulomb (SR)
    4.49873e+02   -4.58332e+02    3.23872e+04    1.92467e+05   -1.30309e+06
   Coul. recip.      Potential Pressure (bar)
    5.17808e+03   -9.89502e+05   -7.25732e+03

           Step           Time
           1981     1981.00000

           Step           Time
           1982     1982.00000

   Energies (kJ/mol)
           Bond        G96Bond          Angle       G96Angle    Proper Dih.
    5.20942e+04    2.61864e+02    2.72181e+04    1.27513e+03    2.70300e+03
  Improper Dih.          LJ-14     Coulomb-14        LJ (SR)   Coulomb (SR)
    4.49865e+02   -4.58364e+02    3.23872e+04    1.92473e+05   -1.30310e+06
   Coul. recip.      Potential Pressure (bar)
    5.17791e+03   -9.89522e+05   -7.25654e+03

           Step           Time
           1983     1983.00000

   Energies (kJ/mol)
           Bond        G96Bond          Angle       G96Angle    Proper Dih.
    5.20988e+04    2.79208e+02    2.72202e+04    1.27909e+03    2.70309e+03
  Improper Dih.          LJ-14     Coulomb-14        LJ (SR)   Coulomb (SR)
    4.49821e+02   -4.58460e+02    3.23871e+04    1.92503e+05   -1.30317e+06
   Coul. recip.      Potential Pressure (bar)
    5.17682e+03   -9.89529e+05   -7.25618e+03

           Step           Time
           1984     1984.00000

   Energies (kJ/mol)
           Bond        G96Bond          Angle       G96Angle    Proper Dih.
    5.21000e+04    2.65225e+02    2.72207e+04    1.27575e+03    2.70287e+03
  Improper Dih.          LJ-14     Coulomb-14        LJ (SR)   Coulomb (SR)
    4.49813e+02   -4.58498e+02    3.23871e+04    1.92509e+05   -1.30318e+06
   Coul. recip.      Potential Pressure (bar)
    5.17667e+03   -9.89556e+05   -7.25520e+03

           Step           Time
           1985     1985.00000

           Step           Time
           1986     1986.00000

   Energies (kJ/mol)
           Bond        G96Bond          Angle       G96Angle    Proper Dih.
    5.21015e+04    2.63765e+02    2.72213e+04    1.27570e+03    2.70296e+03
  Improper Dih.          LJ-14     Coulomb-14        LJ (SR)   Coulomb (SR)
    4.49787e+02   -4.58531e+02    3.23870e+04    1.92519e+05   -1.30321e+06
   Coul. recip.      Potential Pressure (bar)
    5.17630e+03   -9.89570e+05   -7.25450e+03

           Step           Time
           1987     1987.00000

   Energies (kJ/mol)
           Bond        G96Bond          Angle       G96Angle    Proper Dih.
    5.21035e+04    2.69004e+02    2.72223e+04    1.27648e+03    2.70278e+03
  Improper Dih.          LJ-14     Coulomb-14        LJ (SR)   Coulomb (SR)
    4.49778e+02   -4.58584e+02    3.23870e+04    1.92532e+05   -1.30324e+06
   Coul. recip.      Potential Pressure (bar)
    5.17589e+03   -9.89577e+05   -7.25437e+03

           Step           Time
           1988     1988.00000

   Energies (kJ/mol)
           Bond        G96Bond          Angle       G96Angle    Proper Dih.
    5.21050e+04    2.67906e+02    2.72230e+04    1.27664e+03    2.70293e+03
  Improper Dih.          LJ-14     Coulomb-14        LJ (SR)   Coulomb (SR)
    4.49750e+02   -4.58615e+02    3.23869e+04    1.92543e+05   -1.30326e+06
   Coul. recip.      Potential Pressure (bar)
    5.17545e+03   -9.89591e+05   -7.25359e+03

           Step           Time
           1989     1989.00000

   Energies (kJ/mol)
           Bond        G96Bond          Angle       G96Angle    Proper Dih.
    5.21071e+04    2.76511e+02    2.72238e+04    1.27798e+03    2.70269e+03
  Improper Dih.          LJ-14     Coulomb-14        LJ (SR)   Coulomb (SR)
    4.49743e+02   -4.58668e+02    3.23869e+04    1.92555e+05   -1.30329e+06
   Coul. recip.      Potential Pressure (bar)
    5.17510e+03   -9.89594e+05   -7.25378e+03

           Step           Time
           1990     1990.00000

   Energies (kJ/mol)
           Bond        G96Bond          Angle       G96Angle    Proper Dih.
    5.21086e+04    2.76809e+02    2.72246e+04    1.27860e+03    2.70292e+03
  Improper Dih.          LJ-14     Coulomb-14        LJ (SR)   Coulomb (SR)
    4.49711e+02   -4.58697e+02    3.23868e+04    1.92566e+05   -1.30331e+06
   Coul. recip.      Potential Pressure (bar)
    5.17464e+03   -9.89605e+05   -7.25300e+03

           Step           Time
           1991     1991.00000

           Step           Time
           1992     1992.00000

   Energies (kJ/mol)
           Bond        G96Bond          Angle       G96Angle    Proper Dih.
    5.21096e+04    2.61469e+02    2.72250e+04    1.27506e+03    2.70275e+03
  Improper Dih.          LJ-14     Coulomb-14        LJ (SR)   Coulomb (SR)
    4.49704e+02   -4.58728e+02    3.23868e+04    1.92571e+05   -1.30333e+06
   Coul. recip.      Potential Pressure (bar)
    5.17449e+03   -9.89629e+05   -7.25193e+03

           Step           Time
           1993     1993.00000

   Energies (kJ/mol)
           Bond        G96Bond          Angle       G96Angle    Proper Dih.
    5.21168e+04    2.86418e+02    2.72281e+04    1.28064e+03    2.70280e+03
  Improper Dih.          LJ-14     Coulomb-14        LJ (SR)   Coulomb (SR)
    4.49636e+02   -4.58878e+02    3.23865e+04    1.92616e+05   -1.30343e+06
   Coul. recip.      Potential Pressure (bar)
    5.17287e+03   -9.89648e+05   -7.25136e+03

           Step           Time
           1994     1994.00000

   Energies (kJ/mol)
           Bond        G96Bond          Angle       G96Angle    Proper Dih.
    5.21177e+04    2.64451e+02    2.72285e+04    1.27557e+03    2.70258e+03
  Improper Dih.          LJ-14     Coulomb-14        LJ (SR)   Coulomb (SR)
    4.49632e+02   -4.58914e+02    3.23866e+04    1.92623e+05   -1.30344e+06
   Coul. recip.      Potential Pressure (bar)
    5.17274e+03   -9.89683e+05   -7.24990e+03

           Step           Time
           1995     1995.00000

           Step           Time
           1996     1996.00000

   Energies (kJ/mol)
           Bond        G96Bond          Angle       G96Angle    Proper Dih.
    5.21195e+04    2.66038e+02    2.72294e+04    1.27620e+03    2.70267e+03
  Improper Dih.          LJ-14     Coulomb-14        LJ (SR)   Coulomb (SR)
    4.49602e+02   -4.58955e+02    3.23865e+04    1.92634e+05   -1.30347e+06
   Coul. recip.      Potential Pressure (bar)
    5.17225e+03   -9.89693e+05   -7.24926e+03

           Step           Time
           1997     1997.00000

   Energies (kJ/mol)
           Bond        G96Bond          Angle       G96Angle    Proper Dih.
    5.21212e+04    2.68239e+02    2.72301e+04    1.27629e+03    2.70249e+03
  Improper Dih.          LJ-14     Coulomb-14        LJ (SR)   Coulomb (SR)
    4.49599e+02   -4.59001e+02    3.23865e+04    1.92645e+05   -1.30350e+06
   Coul. recip.      Potential Pressure (bar)
    5.17194e+03   -9.89706e+05   -7.24907e+03

           Step           Time
           1998     1998.00000

   Energies (kJ/mol)
           Bond        G96Bond          Angle       G96Angle    Proper Dih.
    5.21231e+04    2.71609e+02    2.72310e+04    1.27744e+03    2.70265e+03
  Improper Dih.          LJ-14     Coulomb-14        LJ (SR)   Coulomb (SR)
    4.49567e+02   -4.59036e+02    3.23864e+04    1.92657e+05   -1.30352e+06
   Coul. recip.      Potential Pressure (bar)
    5.17145e+03   -9.89712e+05   -7.24851e+03

           Step           Time
           1999     1999.00000

   Energies (kJ/mol)
           Bond        G96Bond          Angle       G96Angle    Proper Dih.
    5.21248e+04    2.76066e+02    2.72317e+04    1.27785e+03    2.70240e+03
  Improper Dih.          LJ-14     Coulomb-14        LJ (SR)   Coulomb (SR)
    4.49569e+02   -4.59085e+02    3.23864e+04    1.92667e+05   -1.30355e+06
   Coul. recip.      Potential Pressure (bar)
    5.17118e+03   -9.89722e+05   -7.24848e+03

           Step           Time
           2000     2000.00000

   Energies (kJ/mol)
           Bond        G96Bond          Angle       G96Angle    Proper Dih.
    5.21266e+04    2.83024e+02    2.72325e+04    1.27995e+03    2.70264e+03
  Improper Dih.          LJ-14     Coulomb-14        LJ (SR)   Coulomb (SR)
    4.49533e+02   -4.59114e+02    3.23862e+04    1.92680e+05   -1.30358e+06
   Coul. recip.      Potential Pressure (bar)
    5.17066e+03   -9.89726e+05   -7.24801e+03

           Step           Time
           2001     2001.00000

   Energies (kJ/mol)
           Bond        G96Bond          Angle       G96Angle    Proper Dih.
    5.21283e+04    2.92420e+02    2.72333e+04    1.28116e+03    2.70229e+03
  Improper Dih.          LJ-14     Coulomb-14        LJ (SR)   Coulomb (SR)
    4.49541e+02   -4.59169e+02    3.23863e+04    1.92690e+05   -1.30360e+06
   Coul. recip.      Potential Pressure (bar)
    5.17042e+03   -9.89730e+05   -7.24833e+03

           Step           Time
           2002     2002.00000

           Step           Time
           2003     2003.00000

   Energies (kJ/mol)
           Bond        G96Bond          Angle       G96Angle    Proper Dih.
    5.21291e+04    2.61386e+02    2.72337e+04    1.27513e+03    2.70247e+03
  Improper Dih.          LJ-14     Coulomb-14        LJ (SR)   Coulomb (SR)
    4.49510e+02   -4.59183e+02    3.23862e+04    1.92696e+05   -1.30362e+06
   Coul. recip.      Potential Pressure (bar)
    5.17014e+03   -9.89774e+05   -7.24596e+03

           Step           Time
           2004     2004.00000

   Energies (kJ/mol)
           Bond        G96Bond          Angle       G96Angle    Proper Dih.
    5.21384e+04    3.06233e+02    2.72376e+04    1.28373e+03    2.70204e+03
  Improper Dih.          LJ-14     Coulomb-14        LJ (SR)   Coulomb (SR)
    4.49450e+02   -4.59391e+02    3.23860e+04    1.92752e+05   -1.30374e+06
   Coul. recip.      Potential Pressure (bar)
    5.16825e+03   -9.89780e+05   -7.24660e+03

           Step           Time
           2005     2005.00000

   Energies (kJ/mol)
           Bond        G96Bond          Angle       G96Angle    Proper Dih.
    5.21392e+04    2.65421e+02    2.72380e+04    1.27603e+03    2.70235e+03
  Improper Dih.          LJ-14     Coulomb-14        LJ (SR)   Coulomb (SR)
    4.49423e+02   -4.59404e+02    3.23859e+04    1.92759e+05   -1.30376e+06
   Coul. recip.      Potential Pressure (bar)
    5.16793e+03   -9.89832e+05   -7.24352e+03

           Step           Time
           2006     2006.00000

           Step           Time
           2007     2007.00000

   Energies (kJ/mol)
           Bond        G96Bond          Angle       G96Angle    Proper Dih.
    5.21409e+04    2.70996e+02    2.72388e+04    1.27684e+03    2.70215e+03
  Improper Dih.          LJ-14     Coulomb-14        LJ (SR)   Coulomb (SR)
    4.49402e+02   -4.59460e+02    3.23859e+04    1.92771e+05   -1.30378e+06
   Coul. recip.      Potential Pressure (bar)
    5.16756e+03   -9.89839e+05   -7.24330e+03

           Step           Time
           2008     2008.00000

   Energies (kJ/mol)
           Bond        G96Bond          Angle       G96Angle    Proper Dih.
    5.21426e+04    2.71187e+02    2.72396e+04    1.27732e+03    2.70233e+03
  Improper Dih.          LJ-14     Coulomb-14        LJ (SR)   Coulomb (SR)
    4.49383e+02   -4.59487e+02    3.23858e+04    1.92782e+05   -1.30380e+06
   Coul. recip.      Potential Pressure (bar)
    5.16712e+03   -9.89847e+05   -7.24268e+03

           Step           Time
           2009     2009.00000

   Energies (kJ/mol)
           Bond        G96Bond          Angle       G96Angle    Proper Dih.
    5.21444e+04    2.80561e+02    2.72404e+04    1.27879e+03    2.70206e+03
  Improper Dih.          LJ-14     Coulomb-14        LJ (SR)   Coulomb (SR)
    4.49372e+02   -4.59544e+02    3.23858e+04    1.92793e+05   -1.30384e+06
   Coul. recip.      Potential Pressure (bar)
    5.16682e+03   -9.89855e+05   -7.24282e+03

           Step           Time
           2010     2010.00000

   Energies (kJ/mol)
           Bond        G96Bond          Angle       G96Angle    Proper Dih.
    5.21461e+04    2.83270e+02    2.72412e+04    1.27995e+03    2.70233e+03
  Improper Dih.          LJ-14     Coulomb-14        LJ (SR)   Coulomb (SR)
    4.49351e+02   -4.59567e+02    3.23857e+04    1.92805e+05   -1.30386e+06
   Coul. recip.      Potential Pressure (bar)
    5.16634e+03   -9.89860e+05   -7.24221e+03

           Step           Time
           2011     2011.00000

           Step           Time
           2012     2012.00000

   Energies (kJ/mol)
           Bond        G96Bond          Angle       G96Angle    Proper Dih.
    5.21470e+04    2.61845e+02    2.72416e+04    1.27510e+03    2.70214e+03
  Improper Dih.          LJ-14     Coulomb-14        LJ (SR)   Coulomb (SR)
    4.49339e+02   -4.59601e+02    3.23857e+04    1.92810e+05   -1.30387e+06
   Coul. recip.      Potential Pressure (bar)
    5.16620e+03   -9.89896e+05   -7.24078e+03

           Step           Time
           2013     2013.00000

   Energies (kJ/mol)
           Bond        G96Bond          Angle       G96Angle    Proper Dih.
    5.21551e+04    2.96980e+02    2.72451e+04    1.28285e+03    2.70220e+03
  Improper Dih.          LJ-14     Coulomb-14        LJ (SR)   Coulomb (SR)
    4.49271e+02   -4.59764e+02    3.23855e+04    1.92861e+05   -1.30399e+06
   Coul. recip.      Potential Pressure (bar)
    5.16432e+03   -9.89902e+05   -7.24051e+03

           Step           Time
           2014     2014.00000

   Energies (kJ/mol)
           Bond        G96Bond          Angle       G96Angle    Proper Dih.
    5.21560e+04    2.65423e+02    2.72456e+04    1.27571e+03    2.70195e+03
  Improper Dih.          LJ-14     Coulomb-14        LJ (SR)   Coulomb (SR)
    4.49266e+02   -4.59805e+02    3.23855e+04    1.92867e+05   -1.30400e+06
   Coul. recip.      Potential Pressure (bar)
    5.16423e+03   -9.89952e+05   -7.23854e+03

           Step           Time
           2015     2015.00000

           Step           Time
           2016     2016.00000

   Energies (kJ/mol)
           Bond        G96Bond          Angle       G96Angle    Proper Dih.
    5.21578e+04    2.68733e+02    2.72464e+04    1.27673e+03    2.70207e+03
  Improper Dih.          LJ-14     Coulomb-14        LJ (SR)   Coulomb (SR)
    4.49231e+02   -4.59844e+02    3.23854e+04    1.92880e+05   -1.30403e+06
   Coul. recip.      Potential Pressure (bar)
    5.16371e+03   -9.89961e+05   -7.23790e+03

           Step           Time
           2017     2017.00000

   Energies (kJ/mol)
           Bond        G96Bond          Angle       G96Angle    Proper Dih.
    5.21594e+04    2.70298e+02    2.72471e+04    1.27666e+03    2.70188e+03
  Improper Dih.          LJ-14     Coulomb-14        LJ (SR)   Coulomb (SR)
    4.49232e+02   -4.59890e+02    3.23854e+04    1.92890e+05   -1.30405e+06
   Coul. recip.      Potential Pressure (bar)
    5.16344e+03   -9.89971e+05   -7.23772e+03

           Step           Time
           2018     2018.00000

   Energies (kJ/mol)
           Bond        G96Bond          Angle       G96Angle    Proper Dih.
    5.21614e+04    2.76414e+02    2.72480e+04    1.27844e+03    2.70206e+03
  Improper Dih.          LJ-14     Coulomb-14        LJ (SR)   Coulomb (SR)
    4.49198e+02   -4.59923e+02    3.23853e+04    1.92903e+05   -1.30408e+06
   Coul. recip.      Potential Pressure (bar)
    5.16293e+03   -9.89974e+05   -7.23725e+03

           Step           Time
           2019     2019.00000

   Energies (kJ/mol)
           Bond        G96Bond          Angle       G96Angle    Proper Dih.
    5.21630e+04    2.80460e+02    2.72487e+04    1.27868e+03    2.70178e+03
  Improper Dih.          LJ-14     Coulomb-14        LJ (SR)   Coulomb (SR)
    4.49203e+02   -4.59973e+02    3.23853e+04    1.92912e+05   -1.30411e+06
   Coul. recip.      Potential Pressure (bar)
    5.16270e+03   -9.89986e+05   -7.23725e+03

           Step           Time
           2020     2020.00000

           Step           Time
           2021     2021.00000

   Energies (kJ/mol)
           Bond        G96Bond          Angle       G96Angle    Proper Dih.
    5.21639e+04    2.61733e+02    2.72491e+04    1.27514e+03    2.70192e+03
  Improper Dih.          LJ-14     Coulomb-14        LJ (SR)   Coulomb (SR)
    4.49178e+02   -4.59988e+02    3.23852e+04    1.92919e+05   -1.30412e+06
   Coul. recip.      Potential Pressure (bar)
    5.16241e+03   -9.90012e+05   -7.23566e+03

           Step           Time
           2022     2022.00000

   Energies (kJ/mol)
           Bond        G96Bond          Angle       G96Angle    Proper Dih.
    5.21709e+04    2.89407e+02    2.72522e+04    1.28035e+03    2.70161e+03
  Improper Dih.          LJ-14     Coulomb-14        LJ (SR)   Coulomb (SR)
    4.49135e+02   -4.60151e+02    3.23851e+04    1.92962e+05   -1.30422e+06
   Coul. recip.      Potential Pressure (bar)
    5.16095e+03   -9.90027e+05   -7.23565e+03

           Step           Time
           2023     2023.00000

   Energies (kJ/mol)
           Bond        G96Bond          Angle       G96Angle    Proper Dih.
    5.21718e+04    2.64689e+02    2.72526e+04    1.27581e+03    2.70184e+03
  Improper Dih.          LJ-14     Coulomb-14        LJ (SR)   Coulomb (SR)
    4.49108e+02   -4.60163e+02    3.23850e+04    1.92969e+05   -1.30423e+06
   Coul. recip.      Potential Pressure (bar)
    5.16064e+03   -9.90061e+05   -7.23357e+03

           Step           Time
           2024     2024.00000

           Step           Time
           2025     2025.00000

   Energies (kJ/mol)
           Bond        G96Bond          Angle       G96Angle    Proper Dih.
    5.21736e+04    2.67339e+02    2.72534e+04    1.27605e+03    2.70168e+03
  Improper Dih.          LJ-14     Coulomb-14        LJ (SR)   Coulomb (SR)
    4.49095e+02   -4.60213e+02    3.23850e+04    1.92980e+05   -1.30426e+06
   Coul. recip.      Potential Pressure (bar)
    5.16030e+03   -9.90073e+05   -7.23328e+03

           Step           Time
           2026     2026.00000

   Energies (kJ/mol)
           Bond        G96Bond          Angle       G96Angle    Proper Dih.
    5.21753e+04    2.68647e+02    2.72542e+04    1.27669e+03    2.70182e+03
  Improper Dih.          LJ-14     Coulomb-14        LJ (SR)   Coulomb (SR)
    4.49074e+02   -4.60242e+02    3.23849e+04    1.92991e+05   -1.30428e+06
   Coul. recip.      Potential Pressure (bar)
    5.15984e+03   -9.90082e+05   -7.23271e+03

           Step           Time
           2027     2027.00000

   Energies (kJ/mol)
           Bond        G96Bond          Angle       G96Angle    Proper Dih.
    5.21771e+04    2.73271e+02    2.72550e+04    1.27723e+03    2.70160e+03
  Improper Dih.          LJ-14     Coulomb-14        LJ (SR)   Coulomb (SR)
    4.49064e+02   -4.60295e+02    3.23849e+04    1.93002e+05   -1.30431e+06
   Coul. recip.      Potential Pressure (bar)
    5.15952e+03   -9.90089e+05   -7.23263e+03

           Step           Time
           2028     2028.00000

   Energies (kJ/mol)
           Bond        G96Bond          Angle       G96Angle    Proper Dih.
    5.21787e+04    2.76815e+02    2.72558e+04    1.27849e+03    2.70182e+03
  Improper Dih.          LJ-14     Coulomb-14        LJ (SR)   Coulomb (SR)
    4.49042e+02   -4.60320e+02    3.23848e+04    1.93014e+05   -1.30433e+06
   Coul. recip.      Potential Pressure (bar)
    5.15906e+03   -9.90095e+05   -7.23206e+03

           Step           Time
           2029     2029.00000

   Energies (kJ/mol)
           Bond        G96Bond          Angle       G96Angle    Proper Dih.
    5.21805e+04    2.85523e+02    2.72565e+04    1.27972e+03    2.70151e+03
  Improper Dih.          LJ-14     Coulomb-14        LJ (SR)   Coulomb (SR)
    4.49037e+02   -4.60377e+02    3.23848e+04    1.93024e+05   -1.30436e+06
   Coul. recip.      Potential Pressure (bar)
    5.15879e+03   -9.90100e+05   -7.23229e+03

           Step           Time
           2030     2030.00000

           Step           Time
           2031     2031.00000

   Energies (kJ/mol)
           Bond        G96Bond          Angle       G96Angle    Proper Dih.
    5.21813e+04    2.61729e+02    2.72569e+04    1.27509e+03    2.70167e+03
  Improper Dih.          LJ-14     Coulomb-14        LJ (SR)   Coulomb (SR)
    4.49014e+02   -4.60389e+02    3.23848e+04    1.93030e+05   -1.30437e+06
   Coul. recip.      Potential Pressure (bar)
    5.15851e+03   -9.90136e+05   -7.23039e+03

           Step           Time
           2032     2032.00000

   Energies (kJ/mol)
           Bond        G96Bond          Angle       G96Angle    Proper Dih.
    5.21920e+04    2.95701e+02    2.72614e+04    1.28156e+03    2.70129e+03
  Improper Dih.          LJ-14     Coulomb-14        LJ (SR)   Coulomb (SR)
    4.48949e+02   -4.60623e+02    3.23846e+04    1.93094e+05   -1.30452e+06
   Coul. recip.      Potential Pressure (bar)
    5.15631e+03   -9.90164e+05   -7.22996e+03

           Step           Time
           2033     2033.00000

   Energies (kJ/mol)
           Bond        G96Bond          Angle       G96Angle    Proper Dih.
    5.21928e+04    2.64575e+02    2.72618e+04    1.27572e+03    2.70154e+03
  Improper Dih.          LJ-14     Coulomb-14        LJ (SR)   Coulomb (SR)
    4.48924e+02   -4.60634e+02    3.23845e+04    1.93102e+05   -1.30453e+06
   Coul. recip.      Potential Pressure (bar)
    5.15602e+03   -9.90208e+05   -7.22750e+03

           Step           Time
           2034     2034.00000

           Step           Time
           2035     2035.00000

   Energies (kJ/mol)
           Bond        G96Bond          Angle       G96Angle    Proper Dih.
    5.21944e+04    2.69419e+02    2.72626e+04    1.27642e+03    2.70137e+03
  Improper Dih.          LJ-14     Coulomb-14        LJ (SR)   Coulomb (SR)
    4.48904e+02   -4.60689e+02    3.23845e+04    1.93114e+05   -1.30456e+06
   Coul. recip.      Potential Pressure (bar)
    5.15565e+03   -9.90216e+05   -7.22715e+03

           Step           Time
           2036     2036.00000

   Energies (kJ/mol)
           Bond        G96Bond          Angle       G96Angle    Proper Dih.
    5.21960e+04    2.68696e+02    2.72634e+04    1.27665e+03    2.70154e+03
  Improper Dih.          LJ-14     Coulomb-14        LJ (SR)   Coulomb (SR)
    4.48887e+02   -4.60712e+02    3.23844e+04    1.93125e+05   -1.30459e+06
   Coul. recip.      Potential Pressure (bar)
    5.15527e+03   -9.90227e+05   -7.22650e+03

           Step           Time
           2037     2037.00000

   Energies (kJ/mol)
           Bond        G96Bond          Angle       G96Angle    Proper Dih.
    5.21980e+04    2.76685e+02    2.72642e+04    1.27789e+03    2.70130e+03
  Improper Dih.          LJ-14     Coulomb-14        LJ (SR)   Coulomb (SR)
    4.48876e+02   -4.60768e+02    3.23844e+04    1.93136e+05   -1.30461e+06
   Coul. recip.      Potential Pressure (bar)
    5.15489e+03   -9.90231e+05   -7.22658e+03

           Step           Time
           2038     2038.00000

   Energies (kJ/mol)
           Bond        G96Bond          Angle       G96Angle    Proper Dih.
    5.21996e+04    2.77459e+02    2.72650e+04    1.27858e+03    2.70154e+03
  Improper Dih.          LJ-14     Coulomb-14        LJ (SR)   Coulomb (SR)
    4.48855e+02   -4.60790e+02    3.23843e+04    1.93148e+05   -1.30464e+06
   Coul. recip.      Potential Pressure (bar)
    5.15443e+03   -9.90244e+05   -7.22588e+03

           Step           Time
           2039     2039.00000

           Step           Time
           2040     2040.00000

   Energies (kJ/mol)
           Bond        G96Bond          Angle       G96Angle    Proper Dih.
    5.22004e+04    2.62320e+02    2.72654e+04    1.27509e+03    2.70137e+03
  Improper Dih.          LJ-14     Coulomb-14        LJ (SR)   Coulomb (SR)
    4.48845e+02   -4.60820e+02    3.23843e+04    1.93152e+05   -1.30465e+06
   Coul. recip.      Potential Pressure (bar)
    5.15430e+03   -9.90269e+05   -7.22479e+03

           Step           Time
           2041     2041.00000

   Energies (kJ/mol)
           Bond        G96Bond          Angle       G96Angle    Proper Dih.
    5.22077e+04    2.87173e+02    2.72685e+04    1.28062e+03    2.70144e+03
  Improper Dih.          LJ-14     Coulomb-14        LJ (SR)   Coulomb (SR)
    4.48782e+02   -4.60964e+02    3.23841e+04    1.93198e+05   -1.30475e+06
   Coul. recip.      Potential Pressure (bar)
    5.15266e+03   -9.90283e+05   -7.22417e+03

           Step           Time
           2042     2042.00000

   Energies (kJ/mol)
           Bond        G96Bond          Angle       G96Angle    Proper Dih.
    5.22086e+04    2.65219e+02    2.72689e+04    1.27558e+03    2.70123e+03
  Improper Dih.          LJ-14     Coulomb-14        LJ (SR)   Coulomb (SR)
    4.48779e+02   -4.61000e+02    3.23841e+04    1.93203e+05   -1.30477e+06
   Coul. recip.      Potential Pressure (bar)
    5.15253e+03   -9.90318e+05   -7.22272e+03

           Step           Time
           2043     2043.00000

           Step           Time
           2044     2044.00000

   Energies (kJ/mol)
           Bond        G96Bond          Angle       G96Angle    Proper Dih.
    5.22103e+04    2.66977e+02    2.72697e+04    1.27622e+03    2.70133e+03
  Improper Dih.          LJ-14     Coulomb-14        LJ (SR)   Coulomb (SR)
    4.48751e+02   -4.61033e+02    3.23840e+04    1.93215e+05   -1.30479e+06
   Coul. recip.      Potential Pressure (bar)
    5.15206e+03   -9.90328e+05   -7.22206e+03

           Step           Time
           2045     2045.00000

   Energies (kJ/mol)
           Bond        G96Bond          Angle       G96Angle    Proper Dih.
    5.22119e+04    2.68930e+02    2.72704e+04    1.27629e+03    2.70116e+03
  Improper Dih.          LJ-14     Coulomb-14        LJ (SR)   Coulomb (SR)
    4.48750e+02   -4.61078e+02    3.23840e+04    1.93226e+05   -1.30482e+06
   Coul. recip.      Potential Pressure (bar)
    5.15177e+03   -9.90338e+05   -7.22184e+03

           Step           Time
           2046     2046.00000

   Energies (kJ/mol)
           Bond        G96Bond          Angle       G96Angle    Proper Dih.
    5.22138e+04    2.72529e+02    2.72713e+04    1.27746e+03    2.70132e+03
  Improper Dih.          LJ-14     Coulomb-14        LJ (SR)   Coulomb (SR)
    4.48721e+02   -4.61107e+02    3.23839e+04    1.93238e+05   -1.30484e+06
   Coul. recip.      Potential Pressure (bar)
    5.15130e+03   -9.90343e+05   -7.22131e+03

           Step           Time
           2047     2047.00000

   Energies (kJ/mol)
           Bond        G96Bond          Angle       G96Angle    Proper Dih.
    5.22154e+04    2.76625e+02    2.72720e+04    1.27781e+03    2.70108e+03
  Improper Dih.          LJ-14     Coulomb-14        LJ (SR)   Coulomb (SR)
    4.48724e+02   -4.61157e+02    3.23839e+04    1.93248e+05   -1.30487e+06
   Coul. recip.      Potential Pressure (bar)
    5.15103e+03   -9.90353e+05   -7.22127e+03

           Step           Time
           2048     2048.00000

   Energies (kJ/mol)
           Bond        G96Bond          Angle       G96Angle    Proper Dih.
    5.22172e+04    2.83873e+02    2.72728e+04    1.27995e+03    2.70133e+03
  Improper Dih.          LJ-14     Coulomb-14        LJ (SR)   Coulomb (SR)
    4.48692e+02   -4.61180e+02    3.23838e+04    1.93260e+05   -1.30489e+06
   Coul. recip.      Potential Pressure (bar)
    5.15050e+03   -9.90355e+05   -7.22085e+03

           Step           Time
           2049     2049.00000

   Energies (kJ/mol)
           Bond        G96Bond          Angle       G96Angle    Proper Dih.
    5.22188e+04    2.92728e+02    2.72735e+04    1.28107e+03    2.70099e+03
  Improper Dih.          LJ-14     Coulomb-14        LJ (SR)   Coulomb (SR)
    4.48701e+02   -4.61235e+02    3.23838e+04    1.93270e+05   -1.30491e+06
   Coul. recip.      Potential Pressure (bar)
    5.15027e+03   -9.90356e+05   -7.22111e+03

           Step           Time
           2050     2050.00000

           Step           Time
           2051     2051.00000

   Energies (kJ/mol)
           Bond        G96Bond          Angle       G96Angle    Proper Dih.
    5.22197e+04    2.62317e+02    2.72739e+04    1.27515e+03    2.70117e+03
  Improper Dih.          LJ-14     Coulomb-14        LJ (SR)   Coulomb (SR)
    4.48669e+02   -4.61247e+02    3.23838e+04    1.93276e+05   -1.30493e+06
   Coul. recip.      Potential Pressure (bar)
    5.15000e+03   -9.90398e+05   -7.21878e+03

           Step           Time
           2052     2052.00000

   Energies (kJ/mol)
           Bond        G96Bond          Angle       G96Angle    Proper Dih.
    5.22282e+04    3.06505e+02    2.72775e+04    1.28360e+03    2.70079e+03
  Improper Dih.          LJ-14     Coulomb-14        LJ (SR)   Coulomb (SR)
    4.48630e+02   -4.61431e+02    3.23836e+04    1.93328e+05   -1.30505e+06
   Coul. recip.      Potential Pressure (bar)
    5.14823e+03   -9.90408e+05   -7.21940e+03

           Step           Time
           2053     2053.00000

   Energies (kJ/mol)
           Bond        G96Bond          Angle       G96Angle    Proper Dih.
    5.22291e+04    2.66348e+02    2.72780e+04    1.27604e+03    2.70109e+03
  Improper Dih.          LJ-14     Coulomb-14        LJ (SR)   Coulomb (SR)
    4.48598e+02   -4.61440e+02    3.23835e+04    1.93335e+05   -1.30506e+06
   Coul. recip.      Potential Pressure (bar)
    5.14792e+03   -9.90460e+05   -7.21640e+03

           Step           Time
           2054     2054.00000

           Step           Time
           2055     2055.00000

   Energies (kJ/mol)
           Bond        G96Bond          Angle       G96Angle    Proper Dih.
    5.22309e+04    2.71745e+02    2.72788e+04    1.27680e+03    2.70090e+03
  Improper Dih.          LJ-14     Coulomb-14        LJ (SR)   Coulomb (SR)
    4.48580e+02   -4.61497e+02    3.23835e+04    1.93347e+05   -1.30509e+06
   Coul. recip.      Potential Pressure (bar)
    5.14757e+03   -9.90467e+05   -7.21620e+03

           Step           Time
           2056     2056.00000

   Energies (kJ/mol)
           Bond        G96Bond          Angle       G96Angle    Proper Dih.
    5.22324e+04    2.72091e+02    2.72795e+04    1.27732e+03    2.70109e+03
  Improper Dih.          LJ-14     Coulomb-14        LJ (SR)   Coulomb (SR)
    4.48563e+02   -4.61512e+02    3.23834e+04    1.93358e+05   -1.30511e+06
   Coul. recip.      Potential Pressure (bar)
    5.14715e+03   -9.90475e+05   -7.21557e+03

           Step           Time
           2057     2057.00000

   Energies (kJ/mol)
           Bond        G96Bond          Angle       G96Angle    Proper Dih.
    5.22343e+04    2.81190e+02    2.72803e+04    1.27872e+03    2.70083e+03
  Improper Dih.          LJ-14     Coulomb-14        LJ (SR)   Coulomb (SR)
    4.48555e+02   -4.61572e+02    3.23834e+04    1.93369e+05   -1.30514e+06
   Coul. recip.      Potential Pressure (bar)
    5.14682e+03   -9.90477e+05   -7.21577e+03

           Step           Time
           2058     2058.00000

   Energies (kJ/mol)
           Bond        G96Bond          Angle       G96Angle    Proper Dih.
    5.22359e+04    2.84106e+02    2.72811e+04    1.27992e+03    2.70111e+03
  Improper Dih.          LJ-14     Coulomb-14        LJ (SR)   Coulomb (SR)
    4.48534e+02   -4.61586e+02    3.23833e+04    1.93380e+05   -1.30516e+06
   Coul. recip.      Potential Pressure (bar)
    5.14638e+03   -9.90485e+05   -7.21512e+03

           Step           Time
           2059     2059.00000

           Step           Time
           2060     2060.00000

   Energies (kJ/mol)
           Bond        G96Bond          Angle       G96Angle    Proper Dih.
    5.22368e+04    2.62725e+02    2.72815e+04    1.27509e+03    2.70092e+03
  Improper Dih.          LJ-14     Coulomb-14        LJ (SR)   Coulomb (SR)
    4.48525e+02   -4.61620e+02    3.23834e+04    1.93385e+05   -1.30518e+06
   Coul. recip.      Potential Pressure (bar)
    5.14622e+03   -9.90518e+05   -7.21368e+03

           Step           Time
           2061     2061.00000

   Energies (kJ/mol)
           Bond        G96Bond          Angle       G96Angle    Proper Dih.
    5.22447e+04    2.97769e+02    2.72849e+04    1.28278e+03    2.70101e+03
  Improper Dih.          LJ-14     Coulomb-14        LJ (SR)   Coulomb (SR)
    4.48465e+02   -4.61770e+02    3.23831e+04    1.93436e+05   -1.30529e+06
   Coul. recip.      Potential Pressure (bar)
    5.14437e+03   -9.90526e+05   -7.21335e+03

           Step           Time
           2062     2062.00000

   Energies (kJ/mol)
           Bond        G96Bond          Angle       G96Angle    Proper Dih.
    5.22457e+04    2.66249e+02    2.72853e+04    1.27567e+03    2.70077e+03
  Improper Dih.          LJ-14     Coulomb-14        LJ (SR)   Coulomb (SR)
    4.48457e+02   -4.61809e+02    3.23831e+04    1.93442e+05   -1.30530e+06
   Coul. recip.      Potential Pressure (bar)
    5.14427e+03   -9.90573e+05   -7.21139e+03

           Step           Time
           2063     2063.00000

           Step           Time
           2064     2064.00000

   Energies (kJ/mol)
           Bond        G96Bond          Angle       G96Angle    Proper Dih.
    5.22475e+04    2.69642e+02    2.72861e+04    1.27671e+03    2.70090e+03
  Improper Dih.          LJ-14     Coulomb-14        LJ (SR)   Coulomb (SR)
    4.48425e+02   -4.61844e+02    3.23831e+04    1.93455e+05   -1.30533e+06
   Coul. recip.      Potential Pressure (bar)
    5.14379e+03   -9.90581e+05   -7.21082e+03

           Step           Time
           2065     2065.00000

   Energies (kJ/mol)
           Bond        G96Bond          Angle       G96Angle    Proper Dih.
    5.22490e+04    2.71054e+02    2.72868e+04    1.27661e+03    2.70071e+03
  Improper Dih.          LJ-14     Coulomb-14        LJ (SR)   Coulomb (SR)
    4.48425e+02   -4.61886e+02    3.23831e+04    1.93464e+05   -1.30535e+06
   Coul. recip.      Potential Pressure (bar)
    5.14351e+03   -9.90592e+05   -7.21060e+03

           Step           Time
           2066     2066.00000

   Energies (kJ/mol)
           Bond        G96Bond          Angle       G96Angle    Proper Dih.
    5.22509e+04    2.77283e+02    2.72877e+04    1.27840e+03    2.70090e+03
  Improper Dih.          LJ-14     Coulomb-14        LJ (SR)   Coulomb (SR)
    4.48396e+02   -4.61915e+02    3.23830e+04    1.93477e+05   -1.30538e+06
   Coul. recip.      Potential Pressure (bar)
    5.14301e+03   -9.90596e+05   -7.21018e+03

           Step           Time
           2067     2067.00000

   Energies (kJ/mol)
           Bond        G96Bond          Angle       G96Angle    Proper Dih.
    5.22526e+04    2.81100e+02    2.72884e+04    1.27860e+03    2.70063e+03
  Improper Dih.          LJ-14     Coulomb-14        LJ (SR)   Coulomb (SR)
    4.48401e+02   -4.61961e+02    3.23830e+04    1.93486e+05   -1.30540e+06
   Coul. recip.      Potential Pressure (bar)
    5.14278e+03   -9.90604e+05   -7.21017e+03

           Step           Time
           2068     2068.00000

           Step           Time
           2069     2069.00000

   Energies (kJ/mol)
           Bond        G96Bond          Angle       G96Angle    Proper Dih.
    5.22534e+04    2.62650e+02    2.72888e+04    1.27511e+03    2.70077e+03
  Improper Dih.          LJ-14     Coulomb-14        LJ (SR)   Coulomb (SR)
    4.48375e+02   -4.61974e+02    3.23829e+04    1.93492e+05   -1.30542e+06
   Coul. recip.      Potential Pressure (bar)
    5.14252e+03   -9.90632e+05   -7.20859e+03

           Step           Time
           2070     2070.00000

   Energies (kJ/mol)
           Bond        G96Bond          Angle       G96Angle    Proper Dih.
    5.22601e+04    2.89972e+02    2.72917e+04    1.28023e+03    2.70049e+03
  Improper Dih.          LJ-14     Coulomb-14        LJ (SR)   Coulomb (SR)
    4.48336e+02   -4.62114e+02    3.23828e+04    1.93533e+05   -1.30551e+06
   Coul. recip.      Potential Pressure (bar)
    5.14114e+03   -9.90643e+05   -7.20856e+03

           Step           Time
           2071     2071.00000

   Energies (kJ/mol)
           Bond        G96Bond          Angle       G96Angle    Proper Dih.
    5.22610e+04    2.65608e+02    2.72921e+04    1.27577e+03    2.70072e+03
  Improper Dih.          LJ-14     Coulomb-14        LJ (SR)   Coulomb (SR)
    4.48311e+02   -4.62129e+02    3.23827e+04    1.93541e+05   -1.30553e+06
   Coul. recip.      Potential Pressure (bar)
    5.14080e+03   -9.90680e+05   -7.20654e+03

           Step           Time
           2072     2072.00000

           Step           Time
           2073     2073.00000

   Energies (kJ/mol)
           Bond        G96Bond          Angle       G96Angle    Proper Dih.
    5.22627e+04    2.68165e+02    2.72929e+04    1.27598e+03    2.70057e+03
  Improper Dih.          LJ-14     Coulomb-14        LJ (SR)   Coulomb (SR)
    4.48297e+02   -4.62174e+02    3.23827e+04    1.93552e+05   -1.30555e+06
   Coul. recip.      Potential Pressure (bar)
    5.14050e+03   -9.90686e+05   -7.20622e+03

           Step           Time
           2074     2074.00000

   Energies (kJ/mol)
           Bond        G96Bond          Angle       G96Angle    Proper Dih.
    5.22643e+04    2.69542e+02    2.72936e+04    1.27664e+03    2.70072e+03
  Improper Dih.          LJ-14     Coulomb-14        LJ (SR)   Coulomb (SR)
    4.48279e+02   -4.62199e+02    3.23827e+04    1.93563e+05   -1.30557e+06
   Coul. recip.      Potential Pressure (bar)
    5.14002e+03   -9.90695e+05   -7.20567e+03

           Step           Time
           2075     2075.00000

   Energies (kJ/mol)
           Bond        G96Bond          Angle       G96Angle    Proper Dih.
    5.22661e+04    2.74021e+02    2.72944e+04    1.27714e+03    2.70051e+03
  Improper Dih.          LJ-14     Coulomb-14        LJ (SR)   Coulomb (SR)
    4.48270e+02   -4.62245e+02    3.23827e+04    1.93573e+05   -1.30560e+06
   Coul. recip.      Potential Pressure (bar)
    5.13976e+03   -9.90707e+05   -7.20558e+03

           Step           Time
           2076     2076.00000

   Energies (kJ/mol)
           Bond        G96Bond          Angle       G96Angle    Proper Dih.
    5.22677e+04    2.77657e+02    2.72951e+04    1.27842e+03    2.70073e+03
  Improper Dih.          LJ-14     Coulomb-14        LJ (SR)   Coulomb (SR)
    4.48249e+02   -4.62266e+02    3.23826e+04    1.93585e+05   -1.30562e+06
   Coul. recip.      Potential Pressure (bar)
    5.13931e+03   -9.90710e+05   -7.20503e+03

           Step           Time
           2077     2077.00000

   Energies (kJ/mol)
           Bond        G96Bond          Angle       G96Angle    Proper Dih.
    5.22694e+04    2.86144e+02    2.72959e+04    1.27959e+03    2.70042e+03
  Improper Dih.          LJ-14     Coulomb-14        LJ (SR)   Coulomb (SR)
    4.48246e+02   -4.62319e+02    3.23826e+04    1.93595e+05   -1.30565e+06
   Coul. recip.      Potential Pressure (bar)
    5.13901e+03   -9.90712e+05   -7.20524e+03

           Step           Time
           2078     2078.00000

   Energies (kJ/mol)
           Bond        G96Bond          Angle       G96Angle    Proper Dih.
    5.22711e+04    2.94465e+02    2.72966e+04    1.28205e+03    2.70075e+03
  Improper Dih.          LJ-14     Coulomb-14        LJ (SR)   Coulomb (SR)
    4.48221e+02   -4.62336e+02    3.23825e+04    1.93607e+05   -1.30567e+06
   Coul. recip.      Potential Pressure (bar)
    5.13850e+03   -9.90714e+05   -7.20487e+03

           Step           Time
           2079     2079.00000

           Step           Time
           2080     2080.00000

   Energies (kJ/mol)
           Bond        G96Bond          Angle       G96Angle    Proper Dih.
    5.22719e+04    2.62977e+02    2.72970e+04    1.27503e+03    2.70054e+03
  Improper Dih.          LJ-14     Coulomb-14        LJ (SR)   Coulomb (SR)
    4.48210e+02   -4.62370e+02    3.23825e+04    1.93612e+05   -1.30568e+06
   Coul. recip.      Potential Pressure (bar)
    5.13841e+03   -9.90755e+05   -7.20284e+03

           Step           Time
           2081     2081.00000

   Energies (kJ/mol)
           Bond        G96Bond          Angle       G96Angle    Proper Dih.
    5.22828e+04    3.12762e+02    2.73016e+04    1.28590e+03    2.70061e+03
  Improper Dih.          LJ-14     Coulomb-14        LJ (SR)   Coulomb (SR)
    4.48124e+02   -4.62556e+02    3.23822e+04    1.93678e+05   -1.30583e+06
   Coul. recip.      Potential Pressure (bar)
    5.13593e+03   -9.90765e+05   -7.20283e+03

           Step           Time
           2082     2082.00000

   Energies (kJ/mol)
           Bond        G96Bond          Angle       G96Angle    Proper Dih.
    5.22835e+04    2.67455e+02    2.73019e+04    1.27574e+03    2.70036e+03
  Improper Dih.          LJ-14     Coulomb-14        LJ (SR)   Coulomb (SR)
    4.48124e+02   -4.62599e+02    3.23823e+04    1.93683e+05   -1.30584e+06
   Coul. recip.      Potential Pressure (bar)
    5.13594e+03   -9.90829e+05   -7.20006e+03

           Step           Time
           2083     2083.00000

           Step           Time
           2084     2084.00000

   Energies (kJ/mol)
           Bond        G96Bond          Angle       G96Angle    Proper Dih.
    5.22851e+04    2.73057e+02    2.73028e+04    1.27733e+03    2.70052e+03
  Improper Dih.          LJ-14     Coulomb-14        LJ (SR)   Coulomb (SR)
    4.48081e+02   -4.62633e+02    3.23822e+04    1.93697e+05   -1.30587e+06
   Coul. recip.      Potential Pressure (bar)
    5.13540e+03   -9.90835e+05   -7.19944e+03

           Step           Time
           2085     2085.00000

   Energies (kJ/mol)
           Bond        G96Bond          Angle       G96Angle    Proper Dih.
    5.22867e+04    2.73809e+02    2.73034e+04    1.27699e+03    2.70031e+03
  Improper Dih.          LJ-14     Coulomb-14        LJ (SR)   Coulomb (SR)
    4.48092e+02   -4.62673e+02    3.23822e+04    1.93706e+05   -1.30589e+06
   Coul. recip.      Potential Pressure (bar)
    5.13517e+03   -9.90844e+05   -7.19926e+03

           Step           Time
           2086     2086.00000

   Energies (kJ/mol)
           Bond        G96Bond          Angle       G96Angle    Proper Dih.
    5.22886e+04    2.83550e+02    2.73043e+04    1.27965e+03    2.70054e+03
  Improper Dih.          LJ-14     Coulomb-14        LJ (SR)   Coulomb (SR)
    4.48052e+02   -4.62699e+02    3.23821e+04    1.93719e+05   -1.30592e+06
   Coul. recip.      Potential Pressure (bar)
    5.13462e+03   -9.90846e+05   -7.19895e+03

           Step           Time
           2087     2087.00000

   Energies (kJ/mol)
           Bond        G96Bond          Angle       G96Angle    Proper Dih.
    5.22901e+04    2.87080e+02    2.73049e+04    1.27963e+03    2.70023e+03
  Improper Dih.          LJ-14     Coulomb-14        LJ (SR)   Coulomb (SR)
    4.48069e+02   -4.62747e+02    3.23821e+04    1.93728e+05   -1.30595e+06
   Coul. recip.      Potential Pressure (bar)
    5.13444e+03   -9.90854e+05   -7.19894e+03

           Step           Time
           2088     2088.00000

           Step           Time
           2089     2089.00000

   Energies (kJ/mol)
           Bond        G96Bond          Angle       G96Angle    Proper Dih.
    5.22910e+04    2.63275e+02    2.73054e+04    1.27512e+03    2.70040e+03
  Improper Dih.          LJ-14     Coulomb-14        LJ (SR)   Coulomb (SR)
    4.48033e+02   -4.62756e+02    3.23821e+04    1.93734e+05   -1.30596e+06
   Coul. recip.      Potential Pressure (bar)
    5.13413e+03   -9.90889e+05   -7.19700e+03

           Step           Time
           2090     2090.00000

           Step           Time
           2091     2091.00000

   Energies (kJ/mol)
           Bond        G96Bond          Angle       G96Angle    Proper Dih.
    5.22939e+04    2.69579e+02    2.73067e+04    1.27610e+03    2.70025e+03
  Improper Dih.          LJ-14     Coulomb-14        LJ (SR)   Coulomb (SR)
    4.48020e+02   -4.62823e+02    3.23820e+04    1.93753e+05   -1.30600e+06
   Coul. recip.      Potential Pressure (bar)
    5.13353e+03   -9.90904e+05   -7.19658e+03

           Step           Time
           2092     2092.00000

   Energies (kJ/mol)
           Bond        G96Bond          Angle       G96Angle    Proper Dih.
    5.22951e+04    2.64890e+02    2.73072e+04    1.27547e+03    2.70037e+03
  Improper Dih.          LJ-14     Coulomb-14        LJ (SR)   Coulomb (SR)
    4.48000e+02   -4.62840e+02    3.23820e+04    1.93761e+05   -1.30602e+06
   Coul. recip.      Potential Pressure (bar)
    5.13320e+03   -9.90915e+05   -7.19583e+03

           Step           Time
           2093     2093.00000

   Energies (kJ/mol)
           Bond        G96Bond          Angle       G96Angle    Proper Dih.
    5.22976e+04    2.74351e+02    2.73083e+04    1.27704e+03    2.70019e+03
  Improper Dih.          LJ-14     Coulomb-14        LJ (SR)   Coulomb (SR)
    4.47986e+02   -4.62899e+02    3.23820e+04    1.93776e+05   -1.30605e+06
   Coul. recip.      Potential Pressure (bar)
    5.13275e+03   -9.90920e+05   -7.19588e+03

           Step           Time
           2094     2094.00000

   Energies (kJ/mol)
           Bond        G96Bond          Angle       G96Angle    Proper Dih.
    5.22989e+04    2.68863e+02    2.73089e+04    1.27636e+03    2.70037e+03
  Improper Dih.          LJ-14     Coulomb-14        LJ (SR)   Coulomb (SR)
    4.47963e+02   -4.62913e+02    3.23819e+04    1.93785e+05   -1.30607e+06
   Coul. recip.      Potential Pressure (bar)
    5.13235e+03   -9.90935e+05   -7.19490e+03

           Step           Time
           2095     2095.00000

           Step           Time
           2096     2096.00000

   Energies (kJ/mol)
           Bond        G96Bond          Angle       G96Angle    Proper Dih.
    5.22998e+04    2.63874e+02    2.73093e+04    1.27503e+03    2.70025e+03
  Improper Dih.          LJ-14     Coulomb-14        LJ (SR)   Coulomb (SR)
    4.47957e+02   -4.62944e+02    3.23819e+04    1.93792e+05   -1.30609e+06
   Coul. recip.      Potential Pressure (bar)
    5.13219e+03   -9.90949e+05   -7.19435e+03

           Step           Time
           2097     2097.00000

   Energies (kJ/mol)
           Bond        G96Bond          Angle       G96Angle    Proper Dih.
    5.23035e+04    2.73143e+02    2.73109e+04    1.27727e+03    2.70035e+03
  Improper Dih.          LJ-14     Coulomb-14        LJ (SR)   Coulomb (SR)
    4.47923e+02   -4.63001e+02    3.23818e+04    1.93814e+05   -1.30614e+06
   Coul. recip.      Potential Pressure (bar)
    5.13135e+03   -9.90960e+05   -7.19386e+03

           Step           Time
           2098     2098.00000

   Energies (kJ/mol)
           Bond        G96Bond          Angle       G96Angle    Proper Dih.
    5.23046e+04    2.66310e+02    2.73114e+04    1.27546e+03    2.70018e+03
  Improper Dih.          LJ-14     Coulomb-14        LJ (SR)   Coulomb (SR)
    4.47919e+02   -4.63037e+02    3.23818e+04    1.93821e+05   -1.30616e+06
   Coul. recip.      Potential Pressure (bar)
    5.13113e+03   -9.90979e+05   -7.19318e+03

           Step           Time
           2099     2099.00000

           Step           Time
           2100     2100.00000

   Energies (kJ/mol)
           Bond        G96Bond          Angle       G96Angle    Proper Dih.
    5.23058e+04    2.64237e+02    2.73119e+04    1.27525e+03    2.70027e+03
  Improper Dih.          LJ-14     Coulomb-14        LJ (SR)   Coulomb (SR)
    4.47899e+02   -4.63056e+02    3.23817e+04    1.93829e+05   -1.30617e+06
   Coul. recip.      Potential Pressure (bar)
    5.13084e+03   -9.90988e+05   -7.19256e+03

           Step           Time
           2101     2101.00000

   Energies (kJ/mol)
           Bond        G96Bond          Angle       G96Angle    Proper Dih.
    5.23080e+04    2.68888e+02    2.73129e+04    1.27593e+03    2.70013e+03
  Improper Dih.          LJ-14     Coulomb-14        LJ (SR)   Coulomb (SR)
    4.47887e+02   -4.63108e+02    3.23817e+04    1.93843e+05   -1.30620e+06
   Coul. recip.      Potential Pressure (bar)
    5.13041e+03   -9.90999e+05   -7.19234e+03

           Step           Time
           2102     2102.00000

   Energies (kJ/mol)
           Bond        G96Bond          Angle       G96Angle    Proper Dih.
    5.23094e+04    2.66616e+02    2.73135e+04    1.27578e+03    2.70026e+03
  Improper Dih.          LJ-14     Coulomb-14        LJ (SR)   Coulomb (SR)
    4.47867e+02   -4.63129e+02    3.23817e+04    1.93853e+05   -1.30622e+06
   Coul. recip.      Potential Pressure (bar)
    5.13004e+03   -9.91009e+05   -7.19160e+03

           Step           Time
           2103     2103.00000

   Energies (kJ/mol)
           Bond        G96Bond          Angle       G96Angle    Proper Dih.
    5.23113e+04    2.73896e+02    2.73144e+04    1.27690e+03    2.70007e+03
  Improper Dih.          LJ-14     Coulomb-14        LJ (SR)   Coulomb (SR)
    4.47858e+02   -4.63176e+02    3.23817e+04    1.93865e+05   -1.30625e+06
   Coul. recip.      Potential Pressure (bar)
    5.12968e+03   -9.91014e+05   -7.19157e+03

           Step           Time
           2104     2104.00000

   Energies (kJ/mol)
           Bond        G96Bond          Angle       G96Angle    Proper Dih.
    5.23128e+04    2.71900e+02    2.73150e+04    1.27696e+03    2.70027e+03
  Improper Dih.          LJ-14     Coulomb-14        LJ (SR)   Coulomb (SR)
    4.47835e+02   -4.63195e+02    3.23816e+04    1.93875e+05   -1.30628e+06
   Coul. recip.      Potential Pressure (bar)
    5.12925e+03   -9.91029e+05   -7.19079e+03

           Step           Time
           2105     2105.00000

           Step           Time
           2106     2106.00000

   Energies (kJ/mol)
           Bond        G96Bond          Angle       G96Angle    Proper Dih.
    5.23137e+04    2.63529e+02    2.73154e+04    1.27492e+03    2.70014e+03
  Improper Dih.          LJ-14     Coulomb-14        LJ (SR)   Coulomb (SR)
    4.47830e+02   -4.63221e+02    3.23816e+04    1.93881e+05   -1.30629e+06
   Coul. recip.      Potential Pressure (bar)
    5.12912e+03   -9.91046e+05   -7.19010e+03

           Step           Time
           2107     2107.00000

   Energies (kJ/mol)
           Bond        G96Bond          Angle       G96Angle    Proper Dih.
    5.23190e+04    2.77533e+02    2.73177e+04    1.27814e+03    2.70023e+03
  Improper Dih.          LJ-14     Coulomb-14        LJ (SR)   Coulomb (SR)
    4.47781e+02   -4.63314e+02    3.23814e+04    1.93914e+05   -1.30636e+06
   Coul. recip.      Potential Pressure (bar)
    5.12790e+03   -9.91061e+05   -7.18936e+03

           Step           Time
           2108     2108.00000

   Energies (kJ/mol)
           Bond        G96Bond          Angle       G96Angle    Proper Dih.
    5.23199e+04    2.65740e+02    2.73181e+04    1.27527e+03    2.70005e+03
  Improper Dih.          LJ-14     Coulomb-14        LJ (SR)   Coulomb (SR)
    4.47780e+02   -4.63345e+02    3.23815e+04    1.93920e+05   -1.30638e+06
   Coul. recip.      Potential Pressure (bar)
    5.12776e+03   -9.91085e+05   -7.18844e+03

           Step           Time
           2109     2109.00000

           Step           Time
           2110     2110.00000

   Energies (kJ/mol)
           Bond        G96Bond          Angle       G96Angle    Proper Dih.
    5.23214e+04    2.65615e+02    2.73188e+04    1.27548e+03    2.70015e+03
  Improper Dih.          LJ-14     Coulomb-14        LJ (SR)   Coulomb (SR)
    4.47757e+02   -4.63369e+02    3.23814e+04    1.93930e+05   -1.30640e+06
   Coul. recip.      Potential Pressure (bar)
    5.12736e+03   -9.91095e+05   -7.18778e+03

           Step           Time
           2111     2111.00000

   Energies (kJ/mol)
           Bond        G96Bond          Angle       G96Angle    Proper Dih.
    5.23231e+04    2.68325e+02    2.73196e+04    1.27575e+03    2.70001e+03
  Improper Dih.          LJ-14     Coulomb-14        LJ (SR)   Coulomb (SR)
    4.47751e+02   -4.63412e+02    3.23814e+04    1.93941e+05   -1.30642e+06
   Coul. recip.      Potential Pressure (bar)
    5.12701e+03   -9.91101e+05   -7.18754e+03

           Step           Time
           2112     2112.00000

   Energies (kJ/mol)
           Bond        G96Bond          Angle       G96Angle    Proper Dih.
    5.23248e+04    2.68891e+02    2.73203e+04    1.27622e+03    2.70014e+03
  Improper Dih.          LJ-14     Coulomb-14        LJ (SR)   Coulomb (SR)
    4.47726e+02   -4.63435e+02    3.23813e+04    1.93952e+05   -1.30645e+06
   Coul. recip.      Potential Pressure (bar)
    5.12660e+03   -9.91113e+05   -7.18691e+03

           Step           Time
           2113     2113.00000

   Energies (kJ/mol)
           Bond        G96Bond          Angle       G96Angle    Proper Dih.
    5.23264e+04    2.73541e+02    2.73210e+04    1.27676e+03    2.69995e+03
  Improper Dih.          LJ-14     Coulomb-14        LJ (SR)   Coulomb (SR)
    4.47723e+02   -4.63481e+02    3.23813e+04    1.93962e+05   -1.30647e+06
   Coul. recip.      Potential Pressure (bar)
    5.12630e+03   -9.91122e+05   -7.18683e+03

           Step           Time
           2114     2114.00000

   Energies (kJ/mol)
           Bond        G96Bond          Angle       G96Angle    Proper Dih.
    5.23280e+04    2.75763e+02    2.73218e+04    1.27773e+03    2.70015e+03
  Improper Dih.          LJ-14     Coulomb-14        LJ (SR)   Coulomb (SR)
    4.47695e+02   -4.63500e+02    3.23812e+04    1.93973e+05   -1.30649e+06
   Coul. recip.      Potential Pressure (bar)
    5.12585e+03   -9.91126e+05   -7.18621e+03

           Step           Time
           2115     2115.00000

   Energies (kJ/mol)
           Bond        G96Bond          Angle       G96Angle    Proper Dih.
    5.23297e+04    2.84213e+02    2.73225e+04    1.27890e+03    2.69988e+03
  Improper Dih.          LJ-14     Coulomb-14        LJ (SR)   Coulomb (SR)
    4.47699e+02   -4.63552e+02    3.23813e+04    1.93983e+05   -1.30652e+06
   Coul. recip.      Potential Pressure (bar)
    5.12561e+03   -9.91130e+05   -7.18639e+03

           Step           Time
           2116     2116.00000

   Energies (kJ/mol)
           Bond        G96Bond          Angle       G96Angle    Proper Dih.
    5.23313e+04    2.90058e+02    2.73233e+04    1.28084e+03    2.70019e+03
  Improper Dih.          LJ-14     Coulomb-14        LJ (SR)   Coulomb (SR)
    4.47666e+02   -4.63564e+02    3.23812e+04    1.93995e+05   -1.30654e+06
   Coul. recip.      Potential Pressure (bar)
    5.12508e+03   -9.91130e+05   -7.18585e+03

           Step           Time
           2117     2117.00000

           Step           Time
           2118     2118.00000

   Energies (kJ/mol)
           Bond        G96Bond          Angle       G96Angle    Proper Dih.
    5.23322e+04    2.63589e+02    2.73236e+04    1.27487e+03    2.69999e+03
  Improper Dih.          LJ-14     Coulomb-14        LJ (SR)   Coulomb (SR)
    4.47659e+02   -4.63595e+02    3.23812e+04    1.94000e+05   -1.30655e+06
   Coul. recip.      Potential Pressure (bar)
    5.12498e+03   -9.91169e+05   -7.18418e+03

           Step           Time
           2119     2119.00000

   Energies (kJ/mol)
           Bond        G96Bond          Angle       G96Angle    Proper Dih.
    5.23417e+04    3.05777e+02    2.73276e+04    1.28410e+03    2.70009e+03
  Improper Dih.          LJ-14     Coulomb-14        LJ (SR)   Coulomb (SR)
    4.47582e+02   -4.63758e+02    3.23810e+04    1.94059e+05   -1.30669e+06
   Coul. recip.      Potential Pressure (bar)
    5.12283e+03   -9.91182e+05   -7.18393e+03

           Step           Time
           2120     2120.00000

   Energies (kJ/mol)
           Bond        G96Bond          Angle       G96Angle    Proper Dih.
    5.23425e+04    2.67435e+02    2.73280e+04    1.27546e+03    2.69985e+03
  Improper Dih.          LJ-14     Coulomb-14        LJ (SR)   Coulomb (SR)
    4.47579e+02   -4.63793e+02    3.23810e+04    1.94064e+05   -1.30670e+06
   Coul. recip.      Potential Pressure (bar)
    5.12275e+03   -9.91235e+05   -7.18156e+03

           Step           Time
           2121     2121.00000

           Step           Time
           2122     2122.00000

   Energies (kJ/mol)
           Bond        G96Bond          Angle       G96Angle    Proper Dih.
    5.23442e+04    2.72207e+02    2.73289e+04    1.27685e+03    2.70000e+03
  Improper Dih.          LJ-14     Coulomb-14        LJ (SR)   Coulomb (SR)
    4.47539e+02   -4.63824e+02    3.23809e+04    1.94078e+05   -1.30673e+06
   Coul. recip.      Potential Pressure (bar)
    5.12227e+03   -9.91240e+05   -7.18094e+03

           Step           Time
           2123     2123.00000

   Energies (kJ/mol)
           Bond        G96Bond          Angle       G96Angle    Proper Dih.
    5.23457e+04    2.72826e+02    2.73295e+04    1.27652e+03    2.69980e+03
  Improper Dih.          LJ-14     Coulomb-14        LJ (SR)   Coulomb (SR)
    4.47545e+02   -4.63863e+02    3.23809e+04    1.94086e+05   -1.30675e+06
   Coul. recip.      Potential Pressure (bar)
    5.12203e+03   -9.91250e+05   -7.18073e+03

           Step           Time
           2124     2124.00000

   Energies (kJ/mol)
           Bond        G96Bond          Angle       G96Angle    Proper Dih.
    5.23475e+04    2.81204e+02    2.73303e+04    1.27883e+03    2.70002e+03
  Improper Dih.          LJ-14     Coulomb-14        LJ (SR)   Coulomb (SR)
    4.47509e+02   -4.63888e+02    3.23808e+04    1.94099e+05   -1.30677e+06
   Coul. recip.      Potential Pressure (bar)
    5.12149e+03   -9.91250e+05   -7.18038e+03

           Step           Time
           2125     2125.00000

   Energies (kJ/mol)
           Bond        G96Bond          Angle       G96Angle    Proper Dih.
    5.23490e+04    2.84167e+02    2.73310e+04    1.27875e+03    2.69973e+03
  Improper Dih.          LJ-14     Coulomb-14        LJ (SR)   Coulomb (SR)
    4.47521e+02   -4.63935e+02    3.23809e+04    1.94107e+05   -1.30680e+06
   Coul. recip.      Potential Pressure (bar)
    5.12132e+03   -9.91260e+05   -7.18032e+03

           Step           Time
           2126     2126.00000

           Step           Time
           2127     2127.00000

   Energies (kJ/mol)
           Bond        G96Bond          Angle       G96Angle    Proper Dih.
    5.23499e+04    2.63785e+02    2.73314e+04    1.27492e+03    2.69989e+03
  Improper Dih.          LJ-14     Coulomb-14        LJ (SR)   Coulomb (SR)
    4.47492e+02   -4.63946e+02    3.23808e+04    1.94114e+05   -1.30681e+06
   Coul. recip.      Potential Pressure (bar)
    5.12102e+03   -9.91294e+05   -7.17860e+03

           Step           Time
           2128     2128.00000

   Energies (kJ/mol)
           Bond        G96Bond          Angle       G96Angle    Proper Dih.
    5.23560e+04    2.94271e+02    2.73340e+04    1.28063e+03    2.69962e+03
  Improper Dih.          LJ-14     Coulomb-14        LJ (SR)   Coulomb (SR)
    4.47464e+02   -4.64066e+02    3.23807e+04    1.94151e+05   -1.30690e+06
   Coul. recip.      Potential Pressure (bar)
    5.11982e+03   -9.91296e+05   -7.17904e+03

           Step           Time
           2129     2129.00000

   Energies (kJ/mol)
           Bond        G96Bond          Angle       G96Angle    Proper Dih.
    5.23568e+04    2.67321e+02    2.73344e+04    1.27570e+03    2.69988e+03
  Improper Dih.          LJ-14     Coulomb-14        LJ (SR)   Coulomb (SR)
    4.47431e+02   -4.64073e+02    3.23807e+04    1.94158e+05   -1.30691e+06
   Coul. recip.      Potential Pressure (bar)
    5.11952e+03   -9.91332e+05   -7.17680e+03

           Step           Time
           2130     2130.00000

           Step           Time
           2131     2131.00000

   Energies (kJ/mol)
           Bond        G96Bond          Angle       G96Angle    Proper Dih.
    5.23583e+04    2.69635e+02    2.73351e+04    1.27581e+03    2.69972e+03
  Improper Dih.          LJ-14     Coulomb-14        LJ (SR)   Coulomb (SR)
    4.47422e+02   -4.64117e+02    3.23807e+04    1.94168e+05   -1.30693e+06
   Coul. recip.      Potential Pressure (bar)
    5.11918e+03   -9.91339e+05   -7.17650e+03

           Step           Time
           2132     2132.00000

   Energies (kJ/mol)
           Bond        G96Bond          Angle       G96Angle    Proper Dih.
    5.23600e+04    2.71958e+02    2.73358e+04    1.27673e+03    2.69988e+03
  Improper Dih.          LJ-14     Coulomb-14        LJ (SR)   Coulomb (SR)
    4.47401e+02   -4.64137e+02    3.23806e+04    1.94179e+05   -1.30696e+06
   Coul. recip.      Potential Pressure (bar)
    5.11877e+03   -9.91349e+05   -7.17600e+03

           Step           Time
           2133     2133.00000

   Energies (kJ/mol)
           Bond        G96Bond          Angle       G96Angle    Proper Dih.
    5.23616e+04    2.76202e+02    2.73365e+04    1.27711e+03    2.69966e+03
  Improper Dih.          LJ-14     Coulomb-14        LJ (SR)   Coulomb (SR)
    4.47394e+02   -4.64184e+02    3.23806e+04    1.94189e+05   -1.30698e+06
   Coul. recip.      Potential Pressure (bar)
    5.11848e+03   -9.91357e+05   -7.17590e+03

           Step           Time
           2134     2134.00000

   Energies (kJ/mol)
           Bond        G96Bond          Angle       G96Angle    Proper Dih.
    5.23632e+04    2.81436e+02    2.73373e+04    1.27879e+03    2.69990e+03
  Improper Dih.          LJ-14     Coulomb-14        LJ (SR)   Coulomb (SR)
    4.47370e+02   -4.64200e+02    3.23805e+04    1.94200e+05   -1.30700e+06
   Coul. recip.      Potential Pressure (bar)
    5.11802e+03   -9.91359e+05   -7.17545e+03

           Step           Time
           2135     2135.00000

   Energies (kJ/mol)
           Bond        G96Bond          Angle       G96Angle    Proper Dih.
    5.23648e+04    2.89893e+02    2.73380e+04    1.27988e+03    2.69959e+03
  Improper Dih.          LJ-14     Coulomb-14        LJ (SR)   Coulomb (SR)
    4.47370e+02   -4.64253e+02    3.23806e+04    1.94210e+05   -1.30703e+06
   Coul. recip.      Potential Pressure (bar)
    5.11778e+03   -9.91364e+05   -7.17564e+03

           Step           Time
           2136     2136.00000

           Step           Time
           2137     2137.00000

   Energies (kJ/mol)
           Bond        G96Bond          Angle       G96Angle    Proper Dih.
    5.23657e+04    2.63681e+02    2.73383e+04    1.27479e+03    2.69977e+03
  Improper Dih.          LJ-14     Coulomb-14        LJ (SR)   Coulomb (SR)
    4.47344e+02   -4.64259e+02    3.23805e+04    1.94216e+05   -1.30704e+06
   Coul. recip.      Potential Pressure (bar)
    5.11752e+03   -9.91398e+05   -7.17362e+03

           Step           Time
           2138     2138.00000

   Energies (kJ/mol)
           Bond        G96Bond          Angle       G96Angle    Proper Dih.
    5.23742e+04    3.01459e+02    2.73421e+04    1.28197e+03    2.69945e+03
  Improper Dih.          LJ-14     Coulomb-14        LJ (SR)   Coulomb (SR)
    4.47296e+02   -4.64435e+02    3.23804e+04    1.94269e+05   -1.30716e+06
   Coul. recip.      Potential Pressure (bar)
    5.11572e+03   -9.91414e+05   -7.17372e+03

           Step           Time
           2139     2139.00000

   Energies (kJ/mol)
           Bond        G96Bond          Angle       G96Angle    Proper Dih.
    5.23751e+04    2.67037e+02    2.73425e+04    1.27550e+03    2.69973e+03
  Improper Dih.          LJ-14     Coulomb-14        LJ (SR)   Coulomb (SR)
    4.47265e+02   -4.64433e+02    3.23803e+04    1.94276e+05   -1.30717e+06
   Coul. recip.      Potential Pressure (bar)
    5.11543e+03   -9.91458e+05   -7.17109e+03

           Step           Time
           2140     2140.00000

           Step           Time
           2141     2141.00000

   Energies (kJ/mol)
           Bond        G96Bond          Angle       G96Angle    Proper Dih.
    5.23768e+04    2.71958e+02    2.73432e+04    1.27618e+03    2.69957e+03
  Improper Dih.          LJ-14     Coulomb-14        LJ (SR)   Coulomb (SR)
    4.47248e+02   -4.64486e+02    3.23803e+04    1.94287e+05   -1.30720e+06
   Coul. recip.      Potential Pressure (bar)
    5.11508e+03   -9.91463e+05   -7.17083e+03

           Step           Time
           2142     2142.00000

   Energies (kJ/mol)
           Bond        G96Bond          Angle       G96Angle    Proper Dih.
    5.23783e+04    2.71831e+02    2.73439e+04    1.27656e+03    2.69975e+03
  Improper Dih.          LJ-14     Coulomb-14        LJ (SR)   Coulomb (SR)
    4.47230e+02   -4.64497e+02    3.23802e+04    1.94298e+05   -1.30722e+06
   Coul. recip.      Potential Pressure (bar)
    5.11468e+03   -9.91474e+05   -7.17020e+03

           Step           Time
           2143     2143.00000

   Energies (kJ/mol)
           Bond        G96Bond          Angle       G96Angle    Proper Dih.
    5.23800e+04    2.80062e+02    2.73447e+04    1.27781e+03    2.69951e+03
  Improper Dih.          LJ-14     Coulomb-14        LJ (SR)   Coulomb (SR)
    4.47221e+02   -4.64552e+02    3.23802e+04    1.94308e+05   -1.30724e+06
   Coul. recip.      Potential Pressure (bar)
    5.11439e+03   -9.91477e+05   -7.17031e+03

           Step           Time
           2144     2144.00000

   Energies (kJ/mol)
           Bond        G96Bond          Angle       G96Angle    Proper Dih.
    5.23816e+04    2.81956e+02    2.73454e+04    1.27876e+03    2.69978e+03
  Improper Dih.          LJ-14     Coulomb-14        LJ (SR)   Coulomb (SR)
    4.47199e+02   -4.64559e+02    3.23801e+04    1.94319e+05   -1.30727e+06
   Coul. recip.      Potential Pressure (bar)
    5.11393e+03   -9.91483e+05   -7.16965e+03

           Step           Time
           2145     2145.00000

           Step           Time
           2146     2146.00000

   Energies (kJ/mol)
           Bond        G96Bond          Angle       G96Angle    Proper Dih.
    5.23825e+04    2.64144e+02    2.73458e+04    1.27468e+03    2.69961e+03
  Improper Dih.          LJ-14     Coulomb-14        LJ (SR)   Coulomb (SR)
    4.47188e+02   -4.64592e+02    3.23801e+04    1.94324e+05   -1.30728e+06
   Coul. recip.      Potential Pressure (bar)
    5.11381e+03   -9.91510e+05   -7.16848e+03

           Step           Time
           2147     2147.00000

   Energies (kJ/mol)
           Bond        G96Bond          Angle       G96Angle    Proper Dih.
    5.23896e+04    2.93320e+02    2.73489e+04    1.28115e+03    2.69973e+03
  Improper Dih.          LJ-14     Coulomb-14        LJ (SR)   Coulomb (SR)
    4.47128e+02   -4.64714e+02    3.23800e+04    1.94371e+05   -1.30738e+06
   Coul. recip.      Potential Pressure (bar)
    5.11211e+03   -9.91519e+05   -7.16788e+03

           Step           Time
           2148     2148.00000

   Energies (kJ/mol)
           Bond        G96Bond          Angle       G96Angle    Proper Dih.
    5.23905e+04    2.67233e+02    2.73493e+04    1.27517e+03    2.69951e+03
  Improper Dih.          LJ-14     Coulomb-14        LJ (SR)   Coulomb (SR)
    4.47121e+02   -4.64752e+02    3.23800e+04    1.94376e+05   -1.30739e+06
   Coul. recip.      Potential Pressure (bar)
    5.11202e+03   -9.91562e+05   -7.16621e+03

           Step           Time
           2149     2149.00000

           Step           Time
           2150     2150.00000

   Energies (kJ/mol)
           Bond        G96Bond          Angle       G96Angle    Proper Dih.
    5.23923e+04    2.69813e+02    2.73501e+04    1.27601e+03    2.69963e+03
  Improper Dih.          LJ-14     Coulomb-14        LJ (SR)   Coulomb (SR)
    4.47091e+02   -4.64780e+02    3.23799e+04    1.94388e+05   -1.30742e+06
   Coul. recip.      Potential Pressure (bar)
    5.11155e+03   -9.91570e+05   -7.16565e+03

           Step           Time
           2151     2151.00000

   Energies (kJ/mol)
           Bond        G96Bond          Angle       G96Angle    Proper Dih.
    5.23938e+04    2.71360e+02    2.73508e+04    1.27596e+03    2.69946e+03
  Improper Dih.          LJ-14     Coulomb-14        LJ (SR)   Coulomb (SR)
    4.47091e+02   -4.64818e+02    3.23799e+04    1.94397e+05   -1.30744e+06
   Coul. recip.      Potential Pressure (bar)
    5.11130e+03   -9.91581e+05   -7.16543e+03

           Step           Time
           2152     2152.00000

   Energies (kJ/mol)
           Bond        G96Bond          Angle       G96Angle    Proper Dih.
    5.23955e+04    2.76247e+02    2.73515e+04    1.27743e+03    2.69965e+03
  Improper Dih.          LJ-14     Coulomb-14        LJ (SR)   Coulomb (SR)
    4.47059e+02   -4.64842e+02    3.23799e+04    1.94409e+05   -1.30746e+06
   Coul. recip.      Potential Pressure (bar)
    5.11082e+03   -9.91583e+05   -7.16493e+03

           Step           Time
           2153     2153.00000

   Energies (kJ/mol)
           Bond        G96Bond          Angle       G96Angle    Proper Dih.
    5.23970e+04    2.79977e+02    2.73522e+04    1.27765e+03    2.69940e+03
  Improper Dih.          LJ-14     Coulomb-14        LJ (SR)   Coulomb (SR)
    4.47063e+02   -4.64886e+02    3.23799e+04    1.94418e+05   -1.30749e+06
   Coul. recip.      Potential Pressure (bar)
    5.11061e+03   -9.91593e+05   -7.16490e+03

           Step           Time
           2154     2154.00000

           Step           Time
           2155     2155.00000

   Energies (kJ/mol)
           Bond        G96Bond          Angle       G96Angle    Proper Dih.
    5.23979e+04    2.63998e+02    2.73526e+04    1.27465e+03    2.69954e+03
  Improper Dih.          LJ-14     Coulomb-14        LJ (SR)   Coulomb (SR)
    4.47039e+02   -4.64895e+02    3.23798e+04    1.94424e+05   -1.30750e+06
   Coul. recip.      Potential Pressure (bar)
    5.11035e+03   -9.91611e+05   -7.16352e+03

           Step           Time
           2156     2156.00000

   Energies (kJ/mol)
           Bond        G96Bond          Angle       G96Angle    Proper Dih.
    5.24045e+04    2.87528e+02    2.73554e+04    1.27901e+03    2.69931e+03
  Improper Dih.          LJ-14     Coulomb-14        LJ (SR)   Coulomb (SR)
    4.46997e+02   -4.65039e+02    3.23798e+04    1.94465e+05   -1.30759e+06
   Coul. recip.      Potential Pressure (bar)
    5.10897e+03   -9.91631e+05   -7.16319e+03

           Step           Time
           2157     2157.00000

   Energies (kJ/mol)
           Bond        G96Bond          Angle       G96Angle    Proper Dih.
    5.24054e+04    2.66461e+02    2.73559e+04    1.27518e+03    2.69952e+03
  Improper Dih.          LJ-14     Coulomb-14        LJ (SR)   Coulomb (SR)
    4.46969e+02   -4.65038e+02    3.23797e+04    1.94472e+05   -1.30761e+06
   Coul. recip.      Potential Pressure (bar)
    5.10867e+03   -9.91663e+05   -7.16141e+03

           Step           Time
           2158     2158.00000

           Step           Time
           2159     2159.00000

   Energies (kJ/mol)
           Bond        G96Bond          Angle       G96Angle    Proper Dih.
    5.24069e+04    2.68846e+02    2.73565e+04    1.27537e+03    2.69938e+03
  Improper Dih.          LJ-14     Coulomb-14        LJ (SR)   Coulomb (SR)
    4.46958e+02   -4.65081e+02    3.23797e+04    1.94482e+05   -1.30763e+06
   Coul. recip.      Potential Pressure (bar)
    5.10836e+03   -9.91670e+05   -7.16107e+03

           Step           Time
           2160     2160.00000

   Energies (kJ/mol)
           Bond        G96Bond          Angle       G96Angle    Proper Dih.
    5.24085e+04    2.69767e+02    2.73573e+04    1.27591e+03    2.69953e+03
  Improper Dih.          LJ-14     Coulomb-14        LJ (SR)   Coulomb (SR)
    4.46939e+02   -4.65099e+02    3.23796e+04    1.94493e+05   -1.30765e+06
   Coul. recip.      Potential Pressure (bar)
    5.10795e+03   -9.91678e+05   -7.16053e+03

           Step           Time
           2161     2161.00000

   Energies (kJ/mol)
           Bond        G96Bond          Angle       G96Angle    Proper Dih.
    5.24101e+04    2.73881e+02    2.73580e+04    1.27634e+03    2.69934e+03
  Improper Dih.          LJ-14     Coulomb-14        LJ (SR)   Coulomb (SR)
    4.46930e+02   -4.65147e+02    3.23796e+04    1.94503e+05   -1.30767e+06
   Coul. recip.      Potential Pressure (bar)
    5.10767e+03   -9.91684e+05   -7.16038e+03

           Step           Time
           2162     2162.00000

   Energies (kJ/mol)
           Bond        G96Bond          Angle       G96Angle    Proper Dih.
    5.24117e+04    2.76634e+02    2.73587e+04    1.27741e+03    2.69955e+03
  Improper Dih.          LJ-14     Coulomb-14        LJ (SR)   Coulomb (SR)
    4.46907e+02   -4.65161e+02    3.23796e+04    1.94514e+05   -1.30770e+06
   Coul. recip.      Potential Pressure (bar)
    5.10724e+03   -9.91690e+05   -7.15987e+03

           Step           Time
           2163     2163.00000

   Energies (kJ/mol)
           Bond        G96Bond          Angle       G96Angle    Proper Dih.
    5.24133e+04    2.84245e+02    2.73594e+04    1.27842e+03    2.69928e+03
  Improper Dih.          LJ-14     Coulomb-14        LJ (SR)   Coulomb (SR)
    4.46905e+02   -4.65213e+02    3.23796e+04    1.94523e+05   -1.30772e+06
   Coul. recip.      Potential Pressure (bar)
    5.10698e+03   -9.91695e+05   -7.15998e+03

           Step           Time
           2164     2164.00000

   Energies (kJ/mol)
           Bond        G96Bond          Angle       G96Angle    Proper Dih.
    5.24149e+04    2.90887e+02    2.73601e+04    1.28049e+03    2.69959e+03
  Improper Dih.          LJ-14     Coulomb-14        LJ (SR)   Coulomb (SR)
    4.46879e+02   -4.65223e+02    3.23795e+04    1.94535e+05   -1.30774e+06
   Coul. recip.      Potential Pressure (bar)
    5.10648e+03   -9.91696e+05   -7.15954e+03

           Step           Time
           2165     2165.00000

           Step           Time
           2166     2166.00000

   Energies (kJ/mol)
           Bond        G96Bond          Angle       G96Angle    Proper Dih.
    5.24157e+04    2.64333e+02    2.73605e+04    1.27453e+03    2.69939e+03
  Improper Dih.          LJ-14     Coulomb-14        LJ (SR)   Coulomb (SR)
    4.46871e+02   -4.65256e+02    3.23795e+04    1.94540e+05   -1.30776e+06
   Coul. recip.      Potential Pressure (bar)
    5.10642e+03   -9.91736e+05   -7.15782e+03

           Step           Time
           2167     2167.00000

   Energies (kJ/mol)
           Bond        G96Bond          Angle       G96Angle    Proper Dih.
    5.24255e+04    3.06926e+02    2.73647e+04    1.28381e+03    2.69950e+03
  Improper Dih.          LJ-14     Coulomb-14        LJ (SR)   Coulomb (SR)
    4.46786e+02   -4.65424e+02    3.23793e+04    1.94602e+05   -1.30789e+06
   Coul. recip.      Potential Pressure (bar)
    5.10412e+03   -9.91747e+05   -7.15741e+03

           Step           Time
           2168     2168.00000

   Energies (kJ/mol)
           Bond        G96Bond          Angle       G96Angle    Proper Dih.
    5.24263e+04    2.67997e+02    2.73651e+04    1.27506e+03    2.69927e+03
  Improper Dih.          LJ-14     Coulomb-14        LJ (SR)   Coulomb (SR)
    4.46785e+02   -4.65461e+02    3.23793e+04    1.94607e+05   -1.30791e+06
   Coul. recip.      Potential Pressure (bar)
    5.10407e+03   -9.91802e+05   -7.15501e+03

           Step           Time
           2169     2169.00000

           Step           Time
           2170     2170.00000

   Energies (kJ/mol)
           Bond        G96Bond          Angle       G96Angle    Proper Dih.
    5.24281e+04    2.73159e+02    2.73659e+04    1.27651e+03    2.69942e+03
  Improper Dih.          LJ-14     Coulomb-14        LJ (SR)   Coulomb (SR)
    4.46744e+02   -4.65494e+02    3.23792e+04    1.94620e+05   -1.30793e+06
   Coul. recip.      Potential Pressure (bar)
    5.10357e+03   -9.91807e+05   -7.15444e+03

           Step           Time
           2171     2171.00000

   Energies (kJ/mol)
           Bond        G96Bond          Angle       G96Angle    Proper Dih.
    5.24295e+04    2.73284e+02    2.73665e+04    1.27609e+03    2.69923e+03
  Improper Dih.          LJ-14     Coulomb-14        LJ (SR)   Coulomb (SR)
    4.46750e+02   -4.65532e+02    3.23792e+04    1.94628e+05   -1.30796e+06
   Coul. recip.      Potential Pressure (bar)
    5.10336e+03   -9.91818e+05   -7.15423e+03

           Step           Time
           2172     2172.00000

           Step           Time
           2173     2173.00000

   Energies (kJ/mol)
           Bond        G96Bond          Angle       G96Angle    Proper Dih.
    5.24304e+04    2.64405e+02    2.73669e+04    1.27451e+03    2.69933e+03
  Improper Dih.          LJ-14     Coulomb-14        LJ (SR)   Coulomb (SR)
    4.46729e+02   -4.65545e+02    3.23792e+04    1.94635e+05   -1.30797e+06
   Coul. recip.      Potential Pressure (bar)
    5.10312e+03   -9.91833e+05   -7.15325e+03

           Step           Time
           2174     2174.00000

   Energies (kJ/mol)
           Bond        G96Bond          Angle       G96Angle    Proper Dih.
    5.24349e+04    2.78092e+02    2.73689e+04    1.27697e+03    2.69916e+03
  Improper Dih.          LJ-14     Coulomb-14        LJ (SR)   Coulomb (SR)
    4.46704e+02   -4.65638e+02    3.23791e+04    1.94663e+05   -1.30803e+06
   Coul. recip.      Potential Pressure (bar)
    5.10218e+03   -9.91850e+05   -7.15286e+03

           Step           Time
           2175     2175.00000

   Energies (kJ/mol)
           Bond        G96Bond          Angle       G96Angle    Proper Dih.
    5.24358e+04    2.66352e+02    2.73694e+04    1.27495e+03    2.69933e+03
  Improper Dih.          LJ-14     Coulomb-14        LJ (SR)   Coulomb (SR)
    4.46678e+02   -4.65651e+02    3.23791e+04    1.94670e+05   -1.30805e+06
   Coul. recip.      Potential Pressure (bar)
    5.10188e+03   -9.91868e+05   -7.15164e+03

           Step           Time
           2176     2176.00000

           Step           Time
           2177     2177.00000

   Energies (kJ/mol)
           Bond        G96Bond          Angle       G96Angle    Proper Dih.
    5.24372e+04    2.66744e+02    2.73700e+04    1.27477e+03    2.69922e+03
  Improper Dih.          LJ-14     Coulomb-14        LJ (SR)   Coulomb (SR)
    4.46667e+02   -4.65685e+02    3.23791e+04    1.94678e+05   -1.30807e+06
   Coul. recip.      Potential Pressure (bar)
    5.10165e+03   -9.91877e+05   -7.15128e+03

           Step           Time
           2178     2178.00000

   Energies (kJ/mol)
           Bond        G96Bond          Angle       G96Angle    Proper Dih.
    5.24391e+04    2.68763e+02    2.73708e+04    1.27548e+03    2.69933e+03
  Improper Dih.          LJ-14     Coulomb-14        LJ (SR)   Coulomb (SR)
    4.46645e+02   -4.65714e+02    3.23790e+04    1.94691e+05   -1.30809e+06
   Coul. recip.      Potential Pressure (bar)
    5.10117e+03   -9.91886e+05   -7.15077e+03

           Step           Time
           2179     2179.00000

   Energies (kJ/mol)
           Bond        G96Bond          Angle       G96Angle    Proper Dih.
    5.24404e+04    2.69716e+02    2.73714e+04    1.27532e+03    2.69918e+03
  Improper Dih.          LJ-14     Coulomb-14        LJ (SR)   Coulomb (SR)
    4.46640e+02   -4.65754e+02    3.23790e+04    1.94700e+05   -1.30811e+06
   Coul. recip.      Potential Pressure (bar)
    5.10090e+03   -9.91897e+05   -7.15047e+03

           Step           Time
           2180     2180.00000

   Energies (kJ/mol)
           Bond        G96Bond          Angle       G96Angle    Proper Dih.
    5.24421e+04    2.73591e+02    2.73722e+04    1.27654e+03    2.69934e+03
  Improper Dih.          LJ-14     Coulomb-14        LJ (SR)   Coulomb (SR)
    4.46613e+02   -4.65777e+02    3.23790e+04    1.94711e+05   -1.30814e+06
   Coul. recip.      Potential Pressure (bar)
    5.10044e+03   -9.91901e+05   -7.14996e+03

           Step           Time
           2181     2181.00000

   Energies (kJ/mol)
           Bond        G96Bond          Angle       G96Angle    Proper Dih.
    5.24436e+04    2.76002e+02    2.73728e+04    1.27654e+03    2.69913e+03
  Improper Dih.          LJ-14     Coulomb-14        LJ (SR)   Coulomb (SR)
    4.46611e+02   -4.65822e+02    3.23790e+04    1.94720e+05   -1.30816e+06
   Coul. recip.      Potential Pressure (bar)
    5.10021e+03   -9.91912e+05   -7.14980e+03

           Step           Time
           2182     2182.00000

           Step           Time
           2183     2183.00000

   Energies (kJ/mol)
           Bond        G96Bond          Angle       G96Angle    Proper Dih.
    5.24444e+04    2.64387e+02    2.73732e+04    1.27441e+03    2.69925e+03
  Improper Dih.          LJ-14     Coulomb-14        LJ (SR)   Coulomb (SR)
    4.46593e+02   -4.65831e+02    3.23789e+04    1.94726e+05   -1.30817e+06
   Coul. recip.      Potential Pressure (bar)
    5.09999e+03   -9.91929e+05   -7.14871e+03

           Step           Time
           2184     2184.00000

   Energies (kJ/mol)
           Bond        G96Bond          Angle       G96Angle    Proper Dih.
    5.24506e+04    2.81494e+02    2.73759e+04    1.27752e+03    2.69905e+03
  Improper Dih.          LJ-14     Coulomb-14        LJ (SR)   Coulomb (SR)
    4.46554e+02   -4.65961e+02    3.23789e+04    1.94763e+05   -1.30826e+06
   Coul. recip.      Potential Pressure (bar)
    5.09872e+03   -9.91950e+05   -7.14820e+03

           Step           Time
           2185     2185.00000

   Energies (kJ/mol)
           Bond        G96Bond          Angle       G96Angle    Proper Dih.
    5.24514e+04    2.66297e+02    2.73763e+04    1.27482e+03    2.69924e+03
  Improper Dih.          LJ-14     Coulomb-14        LJ (SR)   Coulomb (SR)
    4.46529e+02   -4.65967e+02    3.23788e+04    1.94770e+05   -1.30827e+06
   Coul. recip.      Potential Pressure (bar)
    5.09846e+03   -9.91973e+05   -7.14675e+03

           Step           Time
           2186     2186.00000

           Step           Time
           2187     2187.00000

   Energies (kJ/mol)
           Bond        G96Bond          Angle       G96Angle    Proper Dih.
    5.24528e+04    2.67858e+02    2.73769e+04    1.27488e+03    2.69912e+03
  Improper Dih.          LJ-14     Coulomb-14        LJ (SR)   Coulomb (SR)
    4.46518e+02   -4.66007e+02    3.23788e+04    1.94780e+05   -1.30829e+06
   Coul. recip.      Potential Pressure (bar)
    5.09815e+03   -9.91984e+05   -7.14638e+03

           Step           Time
           2188     2188.00000

   Energies (kJ/mol)
           Bond        G96Bond          Angle       G96Angle    Proper Dih.
    5.24544e+04    2.68805e+02    2.73776e+04    1.27538e+03    2.69924e+03
  Improper Dih.          LJ-14     Coulomb-14        LJ (SR)   Coulomb (SR)
    4.46499e+02   -4.66029e+02    3.23787e+04    1.94790e+05   -1.30831e+06
   Coul. recip.      Potential Pressure (bar)
    5.09777e+03   -9.91991e+05   -7.14583e+03

           Step           Time
           2189     2189.00000

   Energies (kJ/mol)
           Bond        G96Bond          Angle       G96Angle    Proper Dih.
    5.24561e+04    2.71546e+02    2.73783e+04    1.27558e+03    2.69907e+03
  Improper Dih.          LJ-14     Coulomb-14        LJ (SR)   Coulomb (SR)
    4.46490e+02   -4.66072e+02    3.23787e+04    1.94800e+05   -1.30834e+06
   Coul. recip.      Potential Pressure (bar)
    5.09746e+03   -9.91998e+05   -7.14564e+03

           Step           Time
           2190     2190.00000

   Energies (kJ/mol)
           Bond        G96Bond          Angle       G96Angle    Proper Dih.
    5.24575e+04    2.73993e+02    2.73790e+04    1.27651e+03    2.69925e+03
  Improper Dih.          LJ-14     Coulomb-14        LJ (SR)   Coulomb (SR)
    4.46468e+02   -4.66090e+02    3.23786e+04    1.94811e+05   -1.30836e+06
   Coul. recip.      Potential Pressure (bar)
    5.09704e+03   -9.92005e+05   -7.14506e+03

           Step           Time
           2191     2191.00000

   Energies (kJ/mol)
           Bond        G96Bond          Angle       G96Angle    Proper Dih.
    5.24591e+04    2.79164e+02    2.73797e+04    1.27709e+03    2.69902e+03
  Improper Dih.          LJ-14     Coulomb-14        LJ (SR)   Coulomb (SR)
    4.46462e+02   -4.66137e+02    3.23787e+04    1.94820e+05   -1.30838e+06
   Coul. recip.      Potential Pressure (bar)
    5.09680e+03   -9.92012e+05   -7.14503e+03

           Step           Time
           2192     2192.00000

   Energies (kJ/mol)
           Bond        G96Bond          Angle       G96Angle    Proper Dih.
    5.24607e+04    2.84725e+02    2.73804e+04    1.27885e+03    2.69928e+03
  Improper Dih.          LJ-14     Coulomb-14        LJ (SR)   Coulomb (SR)
    4.46438e+02   -4.66151e+02    3.23786e+04    1.94832e+05   -1.30841e+06
   Coul. recip.      Potential Pressure (bar)
    5.09633e+03   -9.92015e+05   -7.14459e+03

           Step           Time
           2193     2193.00000

   Energies (kJ/mol)
           Bond        G96Bond          Angle       G96Angle    Proper Dih.
    5.24623e+04    2.95005e+02    2.73811e+04    1.28030e+03    2.69895e+03
  Improper Dih.          LJ-14     Coulomb-14        LJ (SR)   Coulomb (SR)
    4.46442e+02   -4.66206e+02    3.23786e+04    1.94840e+05   -1.30843e+06
   Coul. recip.      Potential Pressure (bar)
    5.09610e+03   -9.92016e+05   -7.14493e+03

           Step           Time
           2194     2194.00000

           Step           Time
           2195     2195.00000

   Energies (kJ/mol)
           Bond        G96Bond          Angle       G96Angle    Proper Dih.
    5.24630e+04    2.64593e+02    2.73815e+04    1.27435e+03    2.69914e+03
  Improper Dih.          LJ-14     Coulomb-14        LJ (SR)   Coulomb (SR)
    4.46415e+02   -4.66211e+02    3.23785e+04    1.94846e+05   -1.30844e+06
   Coul. recip.      Potential Pressure (bar)
    5.09587e+03   -9.92055e+05   -7.14264e+03

           Step           Time
           2196     2196.00000

   Energies (kJ/mol)
           Bond        G96Bond          Angle       G96Angle    Proper Dih.
    5.24721e+04    3.08417e+02    2.73854e+04    1.28268e+03    2.69881e+03
  Improper Dih.          LJ-14     Coulomb-14        LJ (SR)   Coulomb (SR)
    4.46363e+02   -4.66403e+02    3.23785e+04    1.94901e+05   -1.30856e+06
   Coul. recip.      Potential Pressure (bar)
    5.09401e+03   -9.92062e+05   -7.14304e+03

           Step           Time
           2197     2197.00000

   Energies (kJ/mol)
           Bond        G96Bond          Angle       G96Angle    Proper Dih.
    5.24728e+04    2.68273e+02    2.73857e+04    1.27511e+03    2.69912e+03
  Improper Dih.          LJ-14     Coulomb-14        LJ (SR)   Coulomb (SR)
    4.46334e+02   -4.66401e+02    3.23784e+04    1.94908e+05   -1.30857e+06
   Coul. recip.      Potential Pressure (bar)
    5.09373e+03   -9.92113e+05   -7.14004e+03

           Step           Time
           2198     2198.00000

           Step           Time
           2199     2199.00000

   Energies (kJ/mol)
           Bond        G96Bond          Angle       G96Angle    Proper Dih.
    5.24743e+04    2.74265e+02    2.73864e+04    1.27601e+03    2.69895e+03
  Improper Dih.          LJ-14     Coulomb-14        LJ (SR)   Coulomb (SR)
    4.46314e+02   -4.66451e+02    3.23784e+04    1.94919e+05   -1.30860e+06
   Coul. recip.      Potential Pressure (bar)
    5.09341e+03   -9.92118e+05   -7.13983e+03

           Step           Time
           2200     2200.00000

   Energies (kJ/mol)
           Bond        G96Bond          Angle       G96Angle    Proper Dih.
    5.24758e+04    2.73664e+02    2.73871e+04    1.27632e+03    2.69915e+03
  Improper Dih.          LJ-14     Coulomb-14        LJ (SR)   Coulomb (SR)
    4.46298e+02   -4.66465e+02    3.23783e+04    1.94929e+05   -1.30862e+06
   Coul. recip.      Potential Pressure (bar)
    5.09302e+03   -9.92129e+05   -7.13921e+03

           Step           Time
           2201     2201.00000

   Energies (kJ/mol)
           Bond        G96Bond          Angle       G96Angle    Proper Dih.
    5.24775e+04    2.83649e+02    2.73878e+04    1.27791e+03    2.69889e+03
  Improper Dih.          LJ-14     Coulomb-14        LJ (SR)   Coulomb (SR)
    4.46290e+02   -4.66521e+02    3.23783e+04    1.94939e+05   -1.30865e+06
   Coul. recip.      Potential Pressure (bar)
    5.09274e+03   -9.92130e+05   -7.13941e+03

           Step           Time
           2202     2202.00000

   Energies (kJ/mol)
           Bond        G96Bond          Angle       G96Angle    Proper Dih.
    5.24790e+04    2.85082e+02    2.73885e+04    1.27878e+03    2.69918e+03
  Improper Dih.          LJ-14     Coulomb-14        LJ (SR)   Coulomb (SR)
    4.46271e+02   -4.66526e+02    3.23782e+04    1.94950e+05   -1.30867e+06
   Coul. recip.      Potential Pressure (bar)
    5.09232e+03   -9.92138e+05   -7.13877e+03

           Step           Time
           2203     2203.00000

           Step           Time
           2204     2204.00000

   Energies (kJ/mol)
           Bond        G96Bond          Angle       G96Angle    Proper Dih.
    5.24798e+04    2.65191e+02    2.73888e+04    1.27426e+03    2.69900e+03
  Improper Dih.          LJ-14     Coulomb-14        LJ (SR)   Coulomb (SR)
    4.46260e+02   -4.66561e+02    3.23782e+04    1.94955e+05   -1.30868e+06
   Coul. recip.      Potential Pressure (bar)
    5.09220e+03   -9.92165e+05   -7.13743e+03

           Step           Time
           2205     2205.00000

   Energies (kJ/mol)
           Bond        G96Bond          Angle       G96Angle    Proper Dih.
    5.24862e+04    2.97919e+02    2.73917e+04    1.28145e+03    2.69915e+03
  Improper Dih.          LJ-14     Coulomb-14        LJ (SR)   Coulomb (SR)
    4.46209e+02   -4.66673e+02    3.23781e+04    1.94996e+05   -1.30877e+06
   Coul. recip.      Potential Pressure (bar)
    5.09067e+03   -9.92168e+05   -7.13725e+03

           Step           Time
           2206     2206.00000

   Energies (kJ/mol)
           Bond        G96Bond          Angle       G96Angle    Proper Dih.
    5.24871e+04    2.68853e+02    2.73921e+04    1.27486e+03    2.69891e+03
  Improper Dih.          LJ-14     Coulomb-14        LJ (SR)   Coulomb (SR)
    4.46205e+02   -4.66713e+02    3.23781e+04    1.95002e+05   -1.30878e+06
   Coul. recip.      Potential Pressure (bar)
    5.09061e+03   -9.92210e+05   -7.13542e+03

           Step           Time
           2207     2207.00000

           Step           Time
           2208     2208.00000

   Energies (kJ/mol)
           Bond        G96Bond          Angle       G96Angle    Proper Dih.
    5.24887e+04    2.71312e+02    2.73928e+04    1.27568e+03    2.69905e+03
  Improper Dih.          LJ-14     Coulomb-14        LJ (SR)   Coulomb (SR)
    4.46171e+02   -4.66736e+02    3.23780e+04    1.95013e+05   -1.30881e+06
   Coul. recip.      Potential Pressure (bar)
    5.09017e+03   -9.92217e+05   -7.13487e+03

           Step           Time
           2209     2209.00000

   Energies (kJ/mol)
           Bond        G96Bond          Angle       G96Angle    Proper Dih.
    5.24902e+04    2.73676e+02    2.73935e+04    1.27578e+03    2.69887e+03
  Improper Dih.          LJ-14     Coulomb-14        LJ (SR)   Coulomb (SR)
    4.46174e+02   -4.66778e+02    3.23780e+04    1.95021e+05   -1.30882e+06
   Coul. recip.      Potential Pressure (bar)
    5.08992e+03   -9.92224e+05   -7.13473e+03

           Step           Time
           2210     2210.00000

   Energies (kJ/mol)
           Bond        G96Bond          Angle       G96Angle    Proper Dih.
    5.24918e+04    2.78536e+02    2.73942e+04    1.27727e+03    2.69907e+03
  Improper Dih.          LJ-14     Coulomb-14        LJ (SR)   Coulomb (SR)
    4.46141e+02   -4.66798e+02    3.23780e+04    1.95033e+05   -1.30885e+06
   Coul. recip.      Potential Pressure (bar)
    5.08948e+03   -9.92226e+05   -7.13425e+03

           Step           Time
           2211     2211.00000

   Energies (kJ/mol)
           Bond        G96Bond          Angle       G96Angle    Proper Dih.
    5.24933e+04    2.83687e+02    2.73949e+04    1.27776e+03    2.69881e+03
  Improper Dih.          LJ-14     Coulomb-14        LJ (SR)   Coulomb (SR)
    4.46148e+02   -4.66848e+02    3.23780e+04    1.95042e+05   -1.30887e+06
   Coul. recip.      Potential Pressure (bar)
    5.08926e+03   -9.92230e+05   -7.13434e+03

           Step           Time
           2212     2212.00000

           Step           Time
           2213     2213.00000

   Energies (kJ/mol)
           Bond        G96Bond          Angle       G96Angle    Proper Dih.
    5.24942e+04    2.64869e+02    2.73952e+04    1.27418e+03    2.69896e+03
  Improper Dih.          LJ-14     Coulomb-14        LJ (SR)   Coulomb (SR)
    4.46123e+02   -4.66857e+02    3.23779e+04    1.95048e+05   -1.30888e+06
   Coul. recip.      Potential Pressure (bar)
    5.08902e+03   -9.92260e+05   -7.13277e+03

           Step           Time
           2214     2214.00000

   Energies (kJ/mol)
           Bond        G96Bond          Angle       G96Angle    Proper Dih.
    5.25010e+04    2.92375e+02    2.73982e+04    1.27934e+03    2.69871e+03
  Improper Dih.          LJ-14     Coulomb-14        LJ (SR)   Coulomb (SR)
    4.46083e+02   -4.67007e+02    3.23779e+04    1.95092e+05   -1.30898e+06
   Coul. recip.      Potential Pressure (bar)
    5.08759e+03   -9.92276e+05   -7.13250e+03

           Step           Time
           2215     2215.00000

   Energies (kJ/mol)
           Bond        G96Bond          Angle       G96Angle    Proper Dih.
    5.25019e+04    2.67544e+02    2.73987e+04    1.27475e+03    2.69895e+03
  Improper Dih.          LJ-14     Coulomb-14        LJ (SR)   Coulomb (SR)
    4.46055e+02   -4.67009e+02    3.23778e+04    1.95098e+05   -1.30899e+06
   Coul. recip.      Potential Pressure (bar)
    5.08730e+03   -9.92309e+05   -7.13053e+03

           Step           Time
           2216     2216.00000

           Step           Time
           2217     2217.00000

   Energies (kJ/mol)
           Bond        G96Bond          Angle       G96Angle    Proper Dih.
    5.25035e+04    2.70685e+02    2.73994e+04    1.27509e+03    2.69880e+03
  Improper Dih.          LJ-14     Coulomb-14        LJ (SR)   Coulomb (SR)
    4.46041e+02   -4.67053e+02    3.23778e+04    1.95108e+05   -1.30902e+06
   Coul. recip.      Potential Pressure (bar)
    5.08700e+03   -9.92318e+05   -7.13028e+03

           Step           Time
           2218     2218.00000

   Energies (kJ/mol)
           Bond        G96Bond          Angle       G96Angle    Proper Dih.
    5.25049e+04    2.71220e+02    2.74000e+04    1.27557e+03    2.69896e+03
  Improper Dih.          LJ-14     Coulomb-14        LJ (SR)   Coulomb (SR)
    4.46021e+02   -4.67070e+02    3.23777e+04    1.95118e+05   -1.30904e+06
   Coul. recip.      Potential Pressure (bar)
    5.08662e+03   -9.92326e+05   -7.12968e+03

           Step           Time
           2219     2219.00000

   Energies (kJ/mol)
           Bond        G96Bond          Angle       G96Angle    Proper Dih.
    5.25066e+04    2.76559e+02    2.74007e+04    1.27624e+03    2.69876e+03
  Improper Dih.          LJ-14     Coulomb-14        LJ (SR)   Coulomb (SR)
    4.46015e+02   -4.67121e+02    3.23777e+04    1.95128e+05   -1.30906e+06
   Coul. recip.      Potential Pressure (bar)
    5.08633e+03   -9.92332e+05   -7.12968e+03

           Step           Time
           2220     2220.00000

   Energies (kJ/mol)
           Bond        G96Bond          Angle       G96Angle    Proper Dih.
    5.25081e+04    2.78908e+02    2.74014e+04    1.27725e+03    2.69899e+03
  Improper Dih.          LJ-14     Coulomb-14        LJ (SR)   Coulomb (SR)
    4.45994e+02   -4.67134e+02    3.23776e+04    1.95138e+05   -1.30908e+06
   Coul. recip.      Potential Pressure (bar)
    5.08591e+03   -9.92338e+05   -7.12910e+03

           Step           Time
           2221     2221.00000

   Energies (kJ/mol)
           Bond        G96Bond          Angle       G96Angle    Proper Dih.
    5.25097e+04    2.88594e+02    2.74021e+04    1.27867e+03    2.69870e+03
  Improper Dih.          LJ-14     Coulomb-14        LJ (SR)   Coulomb (SR)
    4.45995e+02   -4.67191e+02    3.23777e+04    1.95148e+05   -1.30911e+06
   Coul. recip.      Potential Pressure (bar)
    5.08568e+03   -9.92339e+05   -7.12936e+03

           Step           Time
           2222     2222.00000

           Step           Time
           2223     2223.00000

   Energies (kJ/mol)
           Bond        G96Bond          Angle       G96Angle    Proper Dih.
    5.25105e+04    2.64862e+02    2.74025e+04    1.27406e+03    2.69886e+03
  Improper Dih.          LJ-14     Coulomb-14        LJ (SR)   Coulomb (SR)
    4.45972e+02   -4.67194e+02    3.23776e+04    1.95153e+05   -1.30912e+06
   Coul. recip.      Potential Pressure (bar)
    5.08545e+03   -9.92372e+05   -7.12754e+03

           Step           Time
           2224     2224.00000

   Energies (kJ/mol)
           Bond        G96Bond          Angle       G96Angle    Proper Dih.
    5.25213e+04    2.98531e+02    2.74072e+04    1.28032e+03    2.69856e+03
  Improper Dih.          LJ-14     Coulomb-14        LJ (SR)   Coulomb (SR)
    4.45899e+02   -4.67421e+02    3.23775e+04    1.95222e+05   -1.30927e+06
   Coul. recip.      Potential Pressure (bar)
    5.08318e+03   -9.92404e+05   -7.12659e+03

           Step           Time
           2225     2225.00000

   Energies (kJ/mol)
           Bond        G96Bond          Angle       G96Angle    Proper Dih.
    5.25220e+04    2.67442e+02    2.74075e+04    1.27456e+03    2.69883e+03
  Improper Dih.          LJ-14     Coulomb-14        LJ (SR)   Coulomb (SR)
    4.45873e+02   -4.67427e+02    3.23774e+04    1.95228e+05   -1.30928e+06
   Coul. recip.      Potential Pressure (bar)
    5.08292e+03   -9.92446e+05   -7.12421e+03

           Step           Time
           2226     2226.00000

           Step           Time
           2227     2227.00000

   Energies (kJ/mol)
           Bond        G96Bond          Angle       G96Angle    Proper Dih.
    5.25238e+04    2.72656e+02    2.74083e+04    1.27535e+03    2.69868e+03
  Improper Dih.          LJ-14     Coulomb-14        LJ (SR)   Coulomb (SR)
    4.45852e+02   -4.67479e+02    3.23774e+04    1.95239e+05   -1.30931e+06
   Coul. recip.      Potential Pressure (bar)
    5.08259e+03   -9.92453e+05   -7.12401e+03

           Step           Time
           2228     2228.00000

   Energies (kJ/mol)
           Bond        G96Bond          Angle       G96Angle    Proper Dih.
    5.25251e+04    2.71279e+02    2.74089e+04    1.27544e+03    2.69885e+03
  Improper Dih.          LJ-14     Coulomb-14        LJ (SR)   Coulomb (SR)
    4.45838e+02   -4.67493e+02    3.23773e+04    1.95248e+05   -1.30933e+06
   Coul. recip.      Potential Pressure (bar)
    5.08223e+03   -9.92461e+05   -7.12334e+03

           Step           Time
           2229     2229.00000

   Energies (kJ/mol)
           Bond        G96Bond          Angle       G96Angle    Proper Dih.
    5.25268e+04    2.79818e+02    2.74097e+04    1.27677e+03    2.69863e+03
  Improper Dih.          LJ-14     Coulomb-14        LJ (SR)   Coulomb (SR)
    4.45827e+02   -4.67544e+02    3.23773e+04    1.95259e+05   -1.30935e+06
   Coul. recip.      Potential Pressure (bar)
    5.08194e+03   -9.92463e+05   -7.12340e+03

           Step           Time
           2230     2230.00000

   Energies (kJ/mol)
           Bond        G96Bond          Angle       G96Angle    Proper Dih.
    5.25282e+04    2.79552e+02    2.74103e+04    1.27724e+03    2.69888e+03
  Improper Dih.          LJ-14     Coulomb-14        LJ (SR)   Coulomb (SR)
    4.45810e+02   -4.67556e+02    3.23772e+04    1.95269e+05   -1.30937e+06
   Coul. recip.      Potential Pressure (bar)
    5.08155e+03   -9.92472e+05   -7.12272e+03

           Step           Time
           2231     2231.00000

           Step           Time
           2232     2232.00000

   Energies (kJ/mol)
           Bond        G96Bond          Angle       G96Angle    Proper Dih.
    5.25291e+04    2.65572e+02    2.74107e+04    1.27399e+03    2.69872e+03
  Improper Dih.          LJ-14     Coulomb-14        LJ (SR)   Coulomb (SR)
    4.45801e+02   -4.67585e+02    3.23773e+04    1.95274e+05   -1.30939e+06
   Coul. recip.      Potential Pressure (bar)
    5.08143e+03   -9.92497e+05   -7.12172e+03

           Step           Time
           2233     2233.00000

   Energies (kJ/mol)
           Bond        G96Bond          Angle       G96Angle    Proper Dih.
    5.25346e+04    2.88613e+02    2.74132e+04    1.27914e+03    2.69885e+03
  Improper Dih.          LJ-14     Coulomb-14        LJ (SR)   Coulomb (SR)
    4.45759e+02   -4.67687e+02    3.23771e+04    1.95311e+05   -1.30946e+06
   Coul. recip.      Potential Pressure (bar)
    5.08012e+03   -9.92502e+05   -7.12115e+03

           Step           Time
           2234     2234.00000

   Energies (kJ/mol)
           Bond        G96Bond          Angle       G96Angle    Proper Dih.
    5.25356e+04    2.68513e+02    2.74136e+04    1.27447e+03    2.69865e+03
  Improper Dih.          LJ-14     Coulomb-14        LJ (SR)   Coulomb (SR)
    4.45750e+02   -4.67722e+02    3.23771e+04    1.95316e+05   -1.30948e+06
   Coul. recip.      Potential Pressure (bar)
    5.08001e+03   -9.92536e+05   -7.11986e+03

           Step           Time
           2235     2235.00000

           Step           Time
           2236     2236.00000

   Energies (kJ/mol)
           Bond        G96Bond          Angle       G96Angle    Proper Dih.
    5.25370e+04    2.69622e+02    2.74142e+04    1.27497e+03    2.69876e+03
  Improper Dih.          LJ-14     Coulomb-14        LJ (SR)   Coulomb (SR)
    4.45724e+02   -4.67746e+02    3.23771e+04    1.95327e+05   -1.30950e+06
   Coul. recip.      Potential Pressure (bar)
    5.07963e+03   -9.92544e+05   -7.11923e+03

           Step           Time
           2237     2237.00000

   Energies (kJ/mol)
           Bond        G96Bond          Angle       G96Angle    Proper Dih.
    5.25386e+04    2.72204e+02    2.74149e+04    1.27516e+03    2.69860e+03
  Improper Dih.          LJ-14     Coulomb-14        LJ (SR)   Coulomb (SR)
    4.45724e+02   -4.67788e+02    3.23771e+04    1.95335e+05   -1.30952e+06
   Coul. recip.      Potential Pressure (bar)
    5.07935e+03   -9.92550e+05   -7.11912e+03

           Step           Time
           2238     2238.00000

   Energies (kJ/mol)
           Bond        G96Bond          Angle       G96Angle    Proper Dih.
    5.25401e+04    2.74824e+02    2.74156e+04    1.27612e+03    2.69878e+03
  Improper Dih.          LJ-14     Coulomb-14        LJ (SR)   Coulomb (SR)
    4.45699e+02   -4.67808e+02    3.23770e+04    1.95346e+05   -1.30954e+06
   Coul. recip.      Potential Pressure (bar)
    5.07896e+03   -9.92558e+05   -7.11855e+03

           Step           Time
           2239     2239.00000

   Energies (kJ/mol)
           Bond        G96Bond          Angle       G96Angle    Proper Dih.
    5.25417e+04    2.79800e+02    2.74163e+04    1.27665e+03    2.69855e+03
  Improper Dih.          LJ-14     Coulomb-14        LJ (SR)   Coulomb (SR)
    4.45703e+02   -4.67855e+02    3.23770e+04    1.95355e+05   -1.30956e+06
   Coul. recip.      Potential Pressure (bar)
    5.07871e+03   -9.92562e+05   -7.11857e+03

           Step           Time
           2240     2240.00000

   Energies (kJ/mol)
           Bond        G96Bond          Angle       G96Angle    Proper Dih.
    5.25432e+04    2.85559e+02    2.74170e+04    1.27847e+03    2.69881e+03
  Improper Dih.          LJ-14     Coulomb-14        LJ (SR)   Coulomb (SR)
    4.45672e+02   -4.67868e+02    3.23769e+04    1.95366e+05   -1.30959e+06
   Coul. recip.      Potential Pressure (bar)
    5.07828e+03   -9.92564e+05   -7.11812e+03

           Step           Time
           2241     2241.00000

           Step           Time
           2242     2242.00000

   Energies (kJ/mol)
           Bond        G96Bond          Angle       G96Angle    Proper Dih.
    5.25440e+04    2.65313e+02    2.74173e+04    1.27386e+03    2.69864e+03
  Improper Dih.          LJ-14     Coulomb-14        LJ (SR)   Coulomb (SR)
    4.45668e+02   -4.67896e+02    3.23769e+04    1.95371e+05   -1.30959e+06
   Coul. recip.      Potential Pressure (bar)
    5.07819e+03   -9.92592e+05   -7.11680e+03

           Step           Time
           2243     2243.00000

   Energies (kJ/mol)
           Bond        G96Bond          Angle       G96Angle    Proper Dih.
    5.25548e+04    2.97200e+02    2.74220e+04    1.28084e+03    2.69874e+03
  Improper Dih.          LJ-14     Coulomb-14        LJ (SR)   Coulomb (SR)
    4.45576e+02   -4.68102e+02    3.23767e+04    1.95440e+05   -1.30975e+06
   Coul. recip.      Potential Pressure (bar)
    5.07579e+03   -9.92622e+05   -7.11544e+03

           Step           Time
           2244     2244.00000

   Energies (kJ/mol)
           Bond        G96Bond          Angle       G96Angle    Proper Dih.
    5.25555e+04    2.67994e+02    2.74223e+04    1.27419e+03    2.69853e+03
  Improper Dih.          LJ-14     Coulomb-14        LJ (SR)   Coulomb (SR)
    4.45576e+02   -4.68136e+02    3.23767e+04    1.95445e+05   -1.30976e+06
   Coul. recip.      Potential Pressure (bar)
    5.07573e+03   -9.92664e+05   -7.11360e+03

           Step           Time
           2245     2245.00000

           Step           Time
           2246     2246.00000

   Energies (kJ/mol)
           Bond        G96Bond          Angle       G96Angle    Proper Dih.
    5.25573e+04    2.72127e+02    2.74231e+04    1.27540e+03    2.69866e+03
  Improper Dih.          LJ-14     Coulomb-14        LJ (SR)   Coulomb (SR)
    4.45540e+02   -4.68170e+02    3.23767e+04    1.95457e+05   -1.30979e+06
   Coul. recip.      Potential Pressure (bar)
    5.07526e+03   -9.92675e+05   -7.11298e+03

           Step           Time
           2247     2247.00000

   Energies (kJ/mol)
           Bond        G96Bond          Angle       G96Angle    Proper Dih.
    5.25585e+04    2.71812e+02    2.74237e+04    1.27494e+03    2.69849e+03
  Improper Dih.          LJ-14     Coulomb-14        LJ (SR)   Coulomb (SR)
    4.45544e+02   -4.68206e+02    3.23767e+04    1.95465e+05   -1.30981e+06
   Coul. recip.      Potential Pressure (bar)
    5.07508e+03   -9.92687e+05   -7.11272e+03

           Step           Time
           2248     2248.00000

           Step           Time
           2249     2249.00000

   Energies (kJ/mol)
           Bond        G96Bond          Angle       G96Angle    Proper Dih.
    5.25594e+04    2.65501e+02    2.74241e+04    1.27386e+03    2.69859e+03
  Improper Dih.          LJ-14     Coulomb-14        LJ (SR)   Coulomb (SR)
    4.45524e+02   -4.68219e+02    3.23766e+04    1.95471e+05   -1.30982e+06
   Coul. recip.      Potential Pressure (bar)
    5.07483e+03   -9.92697e+05   -7.11195e+03

           Step           Time
           2250     2250.00000

   Energies (kJ/mol)
           Bond        G96Bond          Angle       G96Angle    Proper Dih.
    5.25633e+04    2.75322e+02    2.74258e+04    1.27556e+03    2.69844e+03
  Improper Dih.          LJ-14     Coulomb-14        LJ (SR)   Coulomb (SR)
    4.45507e+02   -4.68308e+02    3.23766e+04    1.95496e+05   -1.30987e+06
   Coul. recip.      Potential Pressure (bar)
    5.07406e+03   -9.92709e+05   -7.11144e+03

           Step           Time
           2251     2251.00000

   Energies (kJ/mol)
           Bond        G96Bond          Angle       G96Angle    Proper Dih.
    5.25643e+04    2.67017e+02    2.74262e+04    1.27419e+03    2.69858e+03
  Improper Dih.          LJ-14     Coulomb-14        LJ (SR)   Coulomb (SR)
    4.45483e+02   -4.68323e+02    3.23765e+04    1.95503e+05   -1.30989e+06
   Coul. recip.      Potential Pressure (bar)
    5.07378e+03   -9.92730e+05   -7.11045e+03

           Step           Time
           2252     2252.00000

           Step           Time
           2253     2253.00000

   Energies (kJ/mol)
           Bond        G96Bond          Angle       G96Angle    Proper Dih.
    5.25655e+04    2.67082e+02    2.74268e+04    1.27399e+03    2.69849e+03
  Improper Dih.          LJ-14     Coulomb-14        LJ (SR)   Coulomb (SR)
    4.45475e+02   -4.68354e+02    3.23765e+04    1.95511e+05   -1.30991e+06
   Coul. recip.      Potential Pressure (bar)
    5.07357e+03   -9.92737e+05   -7.11009e+03

           Step           Time
           2254     2254.00000

   Energies (kJ/mol)
           Bond        G96Bond          Angle       G96Angle    Proper Dih.
    5.25673e+04    2.68842e+02    2.74276e+04    1.27460e+03    2.69858e+03
  Improper Dih.          LJ-14     Coulomb-14        LJ (SR)   Coulomb (SR)
    4.45454e+02   -4.68383e+02    3.23765e+04    1.95522e+05   -1.30993e+06
   Coul. recip.      Potential Pressure (bar)
    5.07312e+03   -9.92744e+05   -7.10958e+03

           Step           Time
           2255     2255.00000

   Energies (kJ/mol)
           Bond        G96Bond          Angle       G96Angle    Proper Dih.
    5.25688e+04    2.69226e+02    2.74282e+04    1.27437e+03    2.69845e+03
  Improper Dih.          LJ-14     Coulomb-14        LJ (SR)   Coulomb (SR)
    4.45449e+02   -4.68422e+02    3.23765e+04    1.95530e+05   -1.30995e+06
   Coul. recip.      Potential Pressure (bar)
    5.07288e+03   -9.92753e+05   -7.10930e+03

           Step           Time
           2256     2256.00000

   Energies (kJ/mol)
           Bond        G96Bond          Angle       G96Angle    Proper Dih.
    5.25703e+04    2.72488e+02    2.74289e+04    1.27541e+03    2.69859e+03
  Improper Dih.          LJ-14     Coulomb-14        LJ (SR)   Coulomb (SR)
    4.45427e+02   -4.68447e+02    3.23764e+04    1.95542e+05   -1.30997e+06
   Coul. recip.      Potential Pressure (bar)
    5.07247e+03   -9.92758e+05   -7.10876e+03

           Step           Time
           2257     2257.00000

   Energies (kJ/mol)
           Bond        G96Bond          Angle       G96Angle    Proper Dih.
    5.25718e+04    2.73770e+02    2.74295e+04    1.27524e+03    2.69840e+03
  Improper Dih.          LJ-14     Coulomb-14        LJ (SR)   Coulomb (SR)
    4.45426e+02   -4.68489e+02    3.23764e+04    1.95550e+05   -1.30999e+06
   Coul. recip.      Potential Pressure (bar)
    5.07226e+03   -9.92765e+05   -7.10856e+03

           Step           Time
           2258     2258.00000

   Energies (kJ/mol)
           Bond        G96Bond          Angle       G96Angle    Proper Dih.
    5.25733e+04    2.79840e+02    2.74302e+04    1.27701e+03    2.69861e+03
  Improper Dih.          LJ-14     Coulomb-14        LJ (SR)   Coulomb (SR)
    4.45401e+02   -4.68509e+02    3.23763e+04    1.95561e+05   -1.31001e+06
   Coul. recip.      Potential Pressure (bar)
    5.07182e+03   -9.92768e+05   -7.10816e+03

           Step           Time
           2259     2259.00000

   Energies (kJ/mol)
           Bond        G96Bond          Angle       G96Angle    Proper Dih.
    5.25748e+04    2.83400e+02    2.74309e+04    1.27716e+03    2.69834e+03
  Improper Dih.          LJ-14     Coulomb-14        LJ (SR)   Coulomb (SR)
    4.45404e+02   -4.68555e+02    3.23764e+04    1.95570e+05   -1.31003e+06
   Coul. recip.      Potential Pressure (bar)
    5.07162e+03   -9.92775e+05   -7.10812e+03

           Step           Time
           2260     2260.00000

           Step           Time
           2261     2261.00000

   Energies (kJ/mol)
           Bond        G96Bond          Angle       G96Angle    Proper Dih.
    5.25756e+04    2.65675e+02    2.74312e+04    1.27381e+03    2.69850e+03
  Improper Dih.          LJ-14     Coulomb-14        LJ (SR)   Coulomb (SR)
    4.45381e+02   -4.68563e+02    3.23763e+04    1.95575e+05   -1.31005e+06
   Coul. recip.      Potential Pressure (bar)
    5.07138e+03   -9.92801e+05   -7.10666e+03

           Step           Time
           2262     2262.00000

   Energies (kJ/mol)
           Bond        G96Bond          Angle       G96Angle    Proper Dih.
    5.25812e+04    2.91848e+02    2.74337e+04    1.27869e+03    2.69825e+03
  Improper Dih.          LJ-14     Coulomb-14        LJ (SR)   Coulomb (SR)
    4.45350e+02   -4.68694e+02    3.23762e+04    1.95612e+05   -1.31013e+06
   Coul. recip.      Potential Pressure (bar)
    5.07024e+03   -9.92813e+05   -7.10657e+03

           Step           Time
           2263     2263.00000

   Energies (kJ/mol)
           Bond        G96Bond          Angle       G96Angle    Proper Dih.
    5.25821e+04    2.68518e+02    2.74341e+04    1.27443e+03    2.69849e+03
  Improper Dih.          LJ-14     Coulomb-14        LJ (SR)   Coulomb (SR)
    4.45326e+02   -4.68699e+02    3.23762e+04    1.95619e+05   -1.31014e+06
   Coul. recip.      Potential Pressure (bar)
    5.06994e+03   -9.92845e+05   -7.10469e+03

           Step           Time
           2264     2264.00000

           Step           Time
           2265     2265.00000

   Energies (kJ/mol)
           Bond        G96Bond          Angle       G96Angle    Proper Dih.
    5.25836e+04    2.70957e+02    2.74348e+04    1.27461e+03    2.69835e+03
  Improper Dih.          LJ-14     Coulomb-14        LJ (SR)   Coulomb (SR)
    4.45316e+02   -4.68742e+02    3.23762e+04    1.95628e+05   -1.31016e+06
   Coul. recip.      Potential Pressure (bar)
    5.06968e+03   -9.92851e+05   -7.10442e+03

           Step           Time
           2266     2266.00000

   Energies (kJ/mol)
           Bond        G96Bond          Angle       G96Angle    Proper Dih.
    5.25852e+04    2.72300e+02    2.74355e+04    1.27526e+03    2.69850e+03
  Improper Dih.          LJ-14     Coulomb-14        LJ (SR)   Coulomb (SR)
    4.45298e+02   -4.68760e+02    3.23761e+04    1.95638e+05   -1.31019e+06
   Coul. recip.      Potential Pressure (bar)
    5.06931e+03   -9.92859e+05   -7.10392e+03

           Step           Time
           2267     2267.00000

   Energies (kJ/mol)
           Bond        G96Bond          Angle       G96Angle    Proper Dih.
    5.25867e+04    2.76614e+02    2.74361e+04    1.27572e+03    2.69830e+03
  Improper Dih.          LJ-14     Coulomb-14        LJ (SR)   Coulomb (SR)
    4.45293e+02   -4.68808e+02    3.23761e+04    1.95648e+05   -1.31021e+06
   Coul. recip.      Potential Pressure (bar)
    5.06906e+03   -9.92865e+05   -7.10386e+03

           Step           Time
           2268     2268.00000

   Energies (kJ/mol)
           Bond        G96Bond          Angle       G96Angle    Proper Dih.
    5.25881e+04    2.80132e+02    2.74368e+04    1.27697e+03    2.69853e+03
  Improper Dih.          LJ-14     Coulomb-14        LJ (SR)   Coulomb (SR)
    4.45274e+02   -4.68820e+02    3.23760e+04    1.95658e+05   -1.31023e+06
   Coul. recip.      Potential Pressure (bar)
    5.06866e+03   -9.92871e+05   -7.10335e+03

           Step           Time
           2269     2269.00000

   Energies (kJ/mol)
           Bond        G96Bond          Angle       G96Angle    Proper Dih.
    5.25896e+04    2.88324e+02    2.74374e+04    1.27808e+03    2.69824e+03
  Improper Dih.          LJ-14     Coulomb-14        LJ (SR)   Coulomb (SR)
    4.45275e+02   -4.68875e+02    3.23761e+04    1.95667e+05   -1.31025e+06
   Coul. recip.      Potential Pressure (bar)
    5.06846e+03   -9.92872e+05   -7.10355e+03

           Step           Time
           2270     2270.00000

           Step           Time
           2271     2271.00000

   Energies (kJ/mol)
           Bond        G96Bond          Angle       G96Angle    Proper Dih.
    5.25904e+04    2.65619e+02    2.74377e+04    1.27368e+03    2.69840e+03
  Improper Dih.          LJ-14     Coulomb-14        LJ (SR)   Coulomb (SR)
    4.45252e+02   -4.68880e+02    3.23760e+04    1.95672e+05   -1.31026e+06
   Coul. recip.      Potential Pressure (bar)
    5.06822e+03   -9.92903e+05   -7.10178e+03

           Step           Time
           2272     2272.00000

   Energies (kJ/mol)
           Bond        G96Bond          Angle       G96Angle    Proper Dih.
    5.25991e+04    2.98192e+02    2.74415e+04    1.27979e+03    2.69811e+03
  Improper Dih.          LJ-14     Coulomb-14        LJ (SR)   Coulomb (SR)
    4.45207e+02   -4.69069e+02    3.23759e+04    1.95727e+05   -1.31038e+06
   Coul. recip.      Potential Pressure (bar)
    5.06648e+03   -9.92920e+05   -7.10135e+03

           Step           Time
           2273     2273.00000

   Energies (kJ/mol)
           Bond        G96Bond          Angle       G96Angle    Proper Dih.
    5.25999e+04    2.68332e+02    2.74418e+04    1.27424e+03    2.69837e+03
  Improper Dih.          LJ-14     Coulomb-14        LJ (SR)   Coulomb (SR)
    4.45177e+02   -4.69073e+02    3.23758e+04    1.95733e+05   -1.31040e+06
   Coul. recip.      Potential Pressure (bar)
    5.06622e+03   -9.92962e+05   -7.09906e+03

           Step           Time
           2274     2274.00000

           Step           Time
           2275     2275.00000

   Energies (kJ/mol)
           Bond        G96Bond          Angle       G96Angle    Proper Dih.
    5.26015e+04    2.72970e+02    2.74425e+04    1.27489e+03    2.69822e+03
  Improper Dih.          LJ-14     Coulomb-14        LJ (SR)   Coulomb (SR)
    4.45159e+02   -4.69123e+02    3.23758e+04    1.95744e+05   -1.31042e+06
   Coul. recip.      Potential Pressure (bar)
    5.06592e+03   -9.92965e+05   -7.09884e+03

           Step           Time
           2276     2276.00000

   Energies (kJ/mol)
           Bond        G96Bond          Angle       G96Angle    Proper Dih.
    5.26029e+04    2.72260e+02    2.74432e+04    1.27513e+03    2.69839e+03
  Improper Dih.          LJ-14     Coulomb-14        LJ (SR)   Coulomb (SR)
    4.45147e+02   -4.69137e+02    3.23757e+04    1.95753e+05   -1.31044e+06
   Coul. recip.      Potential Pressure (bar)
    5.06558e+03   -9.92975e+05   -7.09825e+03

           Step           Time
           2277     2277.00000

   Energies (kJ/mol)
           Bond        G96Bond          Angle       G96Angle    Proper Dih.
    5.26045e+04    2.79939e+02    2.74438e+04    1.27629e+03    2.69817e+03
  Improper Dih.          LJ-14     Coulomb-14        LJ (SR)   Coulomb (SR)
    4.45138e+02   -4.69188e+02    3.23757e+04    1.95763e+05   -1.31046e+06
   Coul. recip.      Potential Pressure (bar)
    5.06534e+03   -9.92980e+05   -7.09829e+03

           Step           Time
           2278     2278.00000

   Energies (kJ/mol)
           Bond        G96Bond          Angle       G96Angle    Proper Dih.
    5.26059e+04    2.80650e+02    2.74445e+04    1.27696e+03    2.69842e+03
  Improper Dih.          LJ-14     Coulomb-14        LJ (SR)   Coulomb (SR)
    4.45121e+02   -4.69197e+02    3.23757e+04    1.95773e+05   -1.31048e+06
   Coul. recip.      Potential Pressure (bar)
    5.06494e+03   -9.92987e+05   -7.09770e+03

           Step           Time
           2279     2279.00000

           Step           Time
           2280     2280.00000

   Energies (kJ/mol)
           Bond        G96Bond          Angle       G96Angle    Proper Dih.
    5.26067e+04    2.66143e+02    2.74448e+04    1.27360e+03    2.69826e+03
  Improper Dih.          LJ-14     Coulomb-14        LJ (SR)   Coulomb (SR)
    4.45112e+02   -4.69227e+02    3.23757e+04    1.95778e+05   -1.31049e+06
   Coul. recip.      Potential Pressure (bar)
    5.06483e+03   -9.93008e+05   -7.09666e+03

           Step           Time
           2281     2281.00000

   Energies (kJ/mol)
           Bond        G96Bond          Angle       G96Angle    Proper Dih.
    5.26125e+04    2.89938e+02    2.74474e+04    1.27889e+03    2.69839e+03
  Improper Dih.          LJ-14     Coulomb-14        LJ (SR)   Coulomb (SR)
    4.45066e+02   -4.69340e+02    3.23755e+04    1.95817e+05   -1.31058e+06
   Coul. recip.      Potential Pressure (bar)
    5.06347e+03   -9.93019e+05   -7.09599e+03

           Step           Time
           2282     2282.00000

   Energies (kJ/mol)
           Bond        G96Bond          Angle       G96Angle    Proper Dih.
    5.26134e+04    2.68911e+02    2.74478e+04    1.27402e+03    2.69819e+03
  Improper Dih.          LJ-14     Coulomb-14        LJ (SR)   Coulomb (SR)
    4.45059e+02   -4.69374e+02    3.23756e+04    1.95822e+05   -1.31059e+06
   Coul. recip.      Potential Pressure (bar)
    5.06338e+03   -9.93051e+05   -7.09464e+03

           Step           Time
           2283     2283.00000

           Step           Time
           2284     2284.00000

   Energies (kJ/mol)
           Bond        G96Bond          Angle       G96Angle    Proper Dih.
    5.26151e+04    2.70580e+02    2.74485e+04    1.27466e+03    2.69830e+03
  Improper Dih.          LJ-14     Coulomb-14        LJ (SR)   Coulomb (SR)
    4.45036e+02   -4.69401e+02    3.23755e+04    1.95833e+05   -1.31061e+06
   Coul. recip.      Potential Pressure (bar)
    5.06299e+03   -9.93058e+05   -7.09415e+03

           Step           Time
           2285     2285.00000

   Energies (kJ/mol)
           Bond        G96Bond          Angle       G96Angle    Proper Dih.
    5.26165e+04    2.72473e+02    2.74491e+04    1.27470e+03    2.69814e+03
  Improper Dih.          LJ-14     Coulomb-14        LJ (SR)   Coulomb (SR)
    4.45035e+02   -4.69439e+02    3.23755e+04    1.95841e+05   -1.31063e+06
   Coul. recip.      Potential Pressure (bar)
    5.06274e+03   -9.93063e+05   -7.09396e+03

           Step           Time
           2286     2286.00000

   Energies (kJ/mol)
           Bond        G96Bond          Angle       G96Angle    Proper Dih.
    5.26181e+04    2.75884e+02    2.74498e+04    1.27583e+03    2.69832e+03
  Improper Dih.          LJ-14     Coulomb-14        LJ (SR)   Coulomb (SR)
    4.45009e+02   -4.69462e+02    3.23754e+04    1.95852e+05   -1.31065e+06
   Coul. recip.      Potential Pressure (bar)
    5.06236e+03   -9.93071e+05   -7.09346e+03

           Step           Time
           2287     2287.00000

   Energies (kJ/mol)
           Bond        G96Bond          Angle       G96Angle    Proper Dih.
    5.26195e+04    2.79858e+02    2.74504e+04    1.27614e+03    2.69808e+03
  Improper Dih.          LJ-14     Coulomb-14        LJ (SR)   Coulomb (SR)
    4.45014e+02   -4.69505e+02    3.23754e+04    1.95860e+05   -1.31067e+06
   Coul. recip.      Potential Pressure (bar)
    5.06215e+03   -9.93075e+05   -7.09341e+03

           Step           Time
           2288     2288.00000

           Step           Time
           2289     2289.00000

   Energies (kJ/mol)
           Bond        G96Bond          Angle       G96Angle    Proper Dih.
    5.26202e+04    2.65888e+02    2.74508e+04    1.27353e+03    2.69821e+03
  Improper Dih.          LJ-14     Coulomb-14        LJ (SR)   Coulomb (SR)
    4.44993e+02   -4.69513e+02    3.23754e+04    1.95865e+05   -1.31068e+06
   Coul. recip.      Potential Pressure (bar)
    5.06193e+03   -9.93092e+05   -7.09218e+03

           Step           Time
           2290     2290.00000

   Energies (kJ/mol)
           Bond        G96Bond          Angle       G96Angle    Proper Dih.
    5.26268e+04    2.86264e+02    2.74535e+04    1.27729e+03    2.69799e+03
  Improper Dih.          LJ-14     Coulomb-14        LJ (SR)   Coulomb (SR)
    4.44956e+02   -4.69663e+02    3.23753e+04    1.95907e+05   -1.31078e+06
   Coul. recip.      Potential Pressure (bar)
    5.06062e+03   -9.93116e+05   -7.09161e+03

           Step           Time
           2291     2291.00000

   Energies (kJ/mol)
           Bond        G96Bond          Angle       G96Angle    Proper Dih.
    5.26276e+04    2.67881e+02    2.74539e+04    1.27395e+03    2.69820e+03
  Improper Dih.          LJ-14     Coulomb-14        LJ (SR)   Coulomb (SR)
    4.44931e+02   -4.69664e+02    3.23752e+04    1.95913e+05   -1.31079e+06
   Coul. recip.      Potential Pressure (bar)
    5.06039e+03   -9.93144e+05   -7.09003e+03

           Step           Time
           2292     2292.00000

           Step           Time
           2293     2293.00000

   Energies (kJ/mol)
           Bond        G96Bond          Angle       G96Angle    Proper Dih.
    5.26292e+04    2.70260e+02    2.74546e+04    1.27417e+03    2.69807e+03
  Improper Dih.          LJ-14     Coulomb-14        LJ (SR)   Coulomb (SR)
    4.44920e+02   -4.69705e+02    3.23752e+04    1.95923e+05   -1.31081e+06
   Coul. recip.      Potential Pressure (bar)
    5.06009e+03   -9.93150e+05   -7.08974e+03

           Step           Time
           2294     2294.00000

   Energies (kJ/mol)
           Bond        G96Bond          Angle       G96Angle    Proper Dih.
    5.26306e+04    2.70582e+02    2.74553e+04    1.27456e+03    2.69820e+03
  Improper Dih.          LJ-14     Coulomb-14        LJ (SR)   Coulomb (SR)
    4.44906e+02   -4.69723e+02    3.23752e+04    1.95932e+05   -1.31083e+06
   Coul. recip.      Potential Pressure (bar)
    5.05974e+03   -9.93158e+05   -7.08919e+03

           Step           Time
           2295     2295.00000

   Energies (kJ/mol)
           Bond        G96Bond          Angle       G96Angle    Proper Dih.
    5.26320e+04    2.74592e+02    2.74559e+04    1.27501e+03    2.69803e+03
  Improper Dih.          LJ-14     Coulomb-14        LJ (SR)   Coulomb (SR)
    4.44898e+02   -4.69769e+02    3.23752e+04    1.95942e+05   -1.31085e+06
   Coul. recip.      Potential Pressure (bar)
    5.05952e+03   -9.93165e+05   -7.08902e+03

           Step           Time
           2296     2296.00000

   Energies (kJ/mol)
           Bond        G96Bond          Angle       G96Angle    Proper Dih.
    5.26335e+04    2.76262e+02    2.74565e+04    1.27580e+03    2.69822e+03
  Improper Dih.          LJ-14     Coulomb-14        LJ (SR)   Coulomb (SR)
    4.44881e+02   -4.69783e+02    3.23751e+04    1.95952e+05   -1.31087e+06
   Coul. recip.      Potential Pressure (bar)
    5.05912e+03   -9.93170e+05   -7.08848e+03

           Step           Time
           2297     2297.00000

   Energies (kJ/mol)
           Bond        G96Bond          Angle       G96Angle    Proper Dih.
    5.26350e+04    2.83462e+02    2.74571e+04    1.27678e+03    2.69797e+03
  Improper Dih.          LJ-14     Coulomb-14        LJ (SR)   Coulomb (SR)
    4.44879e+02   -4.69836e+02    3.23751e+04    1.95961e+05   -1.31089e+06
   Coul. recip.      Potential Pressure (bar)
    5.05893e+03   -9.93173e+05   -7.08861e+03

           Step           Time
           2298     2298.00000

   Energies (kJ/mol)
           Bond        G96Bond          Angle       G96Angle    Proper Dih.
    5.26364e+04    2.88144e+02    2.74578e+04    1.27838e+03    2.69825e+03
  Improper Dih.          LJ-14     Coulomb-14        LJ (SR)   Coulomb (SR)
    4.44858e+02   -4.69844e+02    3.23750e+04    1.95971e+05   -1.31091e+06
   Coul. recip.      Potential Pressure (bar)
    5.05849e+03   -9.93174e+05   -7.08810e+03

           Step           Time
           2299     2299.00000

           Step           Time
           2300     2300.00000

   Energies (kJ/mol)
           Bond        G96Bond          Angle       G96Angle    Proper Dih.
    5.26372e+04    2.66288e+02    2.74581e+04    1.27344e+03    2.69808e+03
  Improper Dih.          LJ-14     Coulomb-14        LJ (SR)   Coulomb (SR)
    4.44850e+02   -4.69877e+02    3.23751e+04    1.95975e+05   -1.31092e+06
   Coul. recip.      Potential Pressure (bar)
    5.05843e+03   -9.93208e+05   -7.08669e+03

           Step           Time
           2301     2301.00000

   Energies (kJ/mol)
           Bond        G96Bond          Angle       G96Angle    Proper Dih.
    5.26453e+04    3.01737e+02    2.74616e+04    1.28119e+03    2.69820e+03
  Improper Dih.          LJ-14     Coulomb-14        LJ (SR)   Coulomb (SR)
    4.44790e+02   -4.70029e+02    3.23748e+04    1.96028e+05   -1.31104e+06
   Coul. recip.      Potential Pressure (bar)
    5.05665e+03   -9.93214e+05   -7.08618e+03

           Step           Time
           2302     2302.00000

   Energies (kJ/mol)
           Bond        G96Bond          Angle       G96Angle    Proper Dih.
    5.26461e+04    2.69390e+02    2.74620e+04    1.27388e+03    2.69797e+03
  Improper Dih.          LJ-14     Coulomb-14        LJ (SR)   Coulomb (SR)
    4.44787e+02   -4.70068e+02    3.23749e+04    1.96033e+05   -1.31105e+06
   Coul. recip.      Potential Pressure (bar)
    5.05659e+03   -9.93261e+05   -7.08421e+03

           Step           Time
           2303     2303.00000

           Step           Time
           2304     2304.00000

   Energies (kJ/mol)
           Bond        G96Bond          Angle       G96Angle    Proper Dih.
    5.26478e+04    2.73643e+02    2.74627e+04    1.27511e+03    2.69811e+03
  Improper Dih.          LJ-14     Coulomb-14        LJ (SR)   Coulomb (SR)
    4.44754e+02   -4.70095e+02    3.23748e+04    1.96044e+05   -1.31107e+06
   Coul. recip.      Potential Pressure (bar)
    5.05617e+03   -9.93268e+05   -7.08368e+03

           Step           Time
           2305     2305.00000

   Energies (kJ/mol)
           Bond        G96Bond          Angle       G96Angle    Proper Dih.
    5.26491e+04    2.73831e+02    2.74633e+04    1.27474e+03    2.69793e+03
  Improper Dih.          LJ-14     Coulomb-14        LJ (SR)   Coulomb (SR)
    4.44760e+02   -4.70135e+02    3.23748e+04    1.96052e+05   -1.31109e+06
   Coul. recip.      Potential Pressure (bar)
    5.05597e+03   -9.93277e+05   -7.08347e+03

           Step           Time
           2306     2306.00000

   Energies (kJ/mol)
           Bond        G96Bond          Angle       G96Angle    Proper Dih.
    5.26507e+04    2.81241e+02    2.74640e+04    1.27679e+03    2.69813e+03
  Improper Dih.          LJ-14     Coulomb-14        LJ (SR)   Coulomb (SR)
    4.44730e+02   -4.70155e+02    3.23747e+04    1.96064e+05   -1.31112e+06
   Coul. recip.      Potential Pressure (bar)
    5.05554e+03   -9.93278e+05   -7.08312e+03

           Step           Time
           2307     2307.00000

   Energies (kJ/mol)
           Bond        G96Bond          Angle       G96Angle    Proper Dih.
    5.26520e+04    2.83230e+02    2.74645e+04    1.27659e+03    2.69787e+03
  Improper Dih.          LJ-14     Coulomb-14        LJ (SR)   Coulomb (SR)
    4.44741e+02   -4.70201e+02    3.23748e+04    1.96071e+05   -1.31114e+06
   Coul. recip.      Potential Pressure (bar)
    5.05538e+03   -9.93287e+05   -7.08302e+03

           Step           Time
           2308     2308.00000

           Step           Time
           2309     2309.00000

   Energies (kJ/mol)
           Bond        G96Bond          Angle       G96Angle    Proper Dih.
    5.26528e+04    2.66467e+02    2.74649e+04    1.27346e+03    2.69802e+03
  Improper Dih.          LJ-14     Coulomb-14        LJ (SR)   Coulomb (SR)
    4.44715e+02   -4.70208e+02    3.23747e+04    1.96077e+05   -1.31115e+06
   Coul. recip.      Potential Pressure (bar)
    5.05516e+03   -9.93311e+05   -7.08157e+03

           Step           Time
           2310     2310.00000

   Energies (kJ/mol)
           Bond        G96Bond          Angle       G96Angle    Proper Dih.
    5.26578e+04    2.91671e+02    2.74670e+04    1.27815e+03    2.69778e+03
  Improper Dih.          LJ-14     Coulomb-14        LJ (SR)   Coulomb (SR)
    4.44700e+02   -4.70326e+02    3.23747e+04    1.96108e+05   -1.31122e+06
   Coul. recip.      Potential Pressure (bar)
    5.05421e+03   -9.93314e+05   -7.08177e+03

           Step           Time
           2311     2311.00000

   Energies (kJ/mol)
           Bond        G96Bond          Angle       G96Angle    Proper Dih.
    5.26586e+04    2.69510e+02    2.74674e+04    1.27412e+03    2.69801e+03
  Improper Dih.          LJ-14     Coulomb-14        LJ (SR)   Coulomb (SR)
    4.44669e+02   -4.70326e+02    3.23746e+04    1.96114e+05   -1.31123e+06
   Coul. recip.      Potential Pressure (bar)
    5.05394e+03   -9.93344e+05   -7.07991e+03

           Step           Time
           2312     2312.00000

           Step           Time
           2313     2313.00000

   Energies (kJ/mol)
           Bond        G96Bond          Angle       G96Angle    Proper Dih.
    5.26600e+04    2.71205e+02    2.74679e+04    1.27415e+03    2.69787e+03
  Improper Dih.          LJ-14     Coulomb-14        LJ (SR)   Coulomb (SR)
    4.44661e+02   -4.70369e+02    3.23746e+04    1.96123e+05   -1.31125e+06
   Coul. recip.      Potential Pressure (bar)
    5.05370e+03   -9.93350e+05   -7.07967e+03

           Step           Time
           2314     2314.00000

   Energies (kJ/mol)
           Bond        G96Bond          Angle       G96Angle    Proper Dih.
    5.26614e+04    2.73445e+02    2.74686e+04    1.27499e+03    2.69802e+03
  Improper Dih.          LJ-14     Coulomb-14        LJ (SR)   Coulomb (SR)
    4.44646e+02   -4.70384e+02    3.23745e+04    1.96133e+05   -1.31127e+06
   Coul. recip.      Potential Pressure (bar)
    5.05335e+03   -9.93359e+05   -7.07916e+03

           Step           Time
           2315     2315.00000

   Energies (kJ/mol)
           Bond        G96Bond          Angle       G96Angle    Proper Dih.
    5.26628e+04    2.76652e+02    2.74692e+04    1.27521e+03    2.69782e+03
  Improper Dih.          LJ-14     Coulomb-14        LJ (SR)   Coulomb (SR)
    4.44643e+02   -4.70432e+02    3.23745e+04    1.96141e+05   -1.31129e+06
   Coul. recip.      Potential Pressure (bar)
    5.05314e+03   -9.93367e+05   -7.07905e+03

           Step           Time
           2316     2316.00000

           Step           Time
           2317     2317.00000

   Energies (kJ/mol)
           Bond        G96Bond          Angle       G96Angle    Proper Dih.
    5.26636e+04    2.66209e+02    2.74695e+04    1.27328e+03    2.69793e+03
  Improper Dih.          LJ-14     Coulomb-14        LJ (SR)   Coulomb (SR)
    4.44628e+02   -4.70439e+02    3.23745e+04    1.96147e+05   -1.31130e+06
   Coul. recip.      Potential Pressure (bar)
    5.05295e+03   -9.93381e+05   -7.07808e+03

           Step           Time
           2318     2318.00000

   Energies (kJ/mol)
           Bond        G96Bond          Angle       G96Angle    Proper Dih.
    5.26702e+04    2.81297e+02    2.74723e+04    1.27602e+03    2.69773e+03
  Improper Dih.          LJ-14     Coulomb-14        LJ (SR)   Coulomb (SR)
    4.44584e+02   -4.70587e+02    3.23744e+04    1.96188e+05   -1.31139e+06
   Coul. recip.      Potential Pressure (bar)
    5.05164e+03   -9.93405e+05   -7.07721e+03

           Step           Time
           2319     2319.00000

   Energies (kJ/mol)
           Bond        G96Bond          Angle       G96Angle    Proper Dih.
    5.26710e+04    2.67695e+02    2.74726e+04    1.27360e+03    2.69790e+03
  Improper Dih.          LJ-14     Coulomb-14        LJ (SR)   Coulomb (SR)
    4.44564e+02   -4.70589e+02    3.23743e+04    1.96195e+05   -1.31140e+06
   Coul. recip.      Potential Pressure (bar)
    5.05141e+03   -9.93428e+05   -7.07591e+03

           Step           Time
           2320     2320.00000

           Step           Time
           2321     2321.00000

   Energies (kJ/mol)
           Bond        G96Bond          Angle       G96Angle    Proper Dih.
    5.26724e+04    2.69505e+02    2.74733e+04    1.27373e+03    2.69779e+03
  Improper Dih.          LJ-14     Coulomb-14        LJ (SR)   Coulomb (SR)
    4.44555e+02   -4.70632e+02    3.23743e+04    1.96204e+05   -1.31142e+06
   Coul. recip.      Potential Pressure (bar)
    5.05113e+03   -9.93432e+05   -7.07557e+03

           Step           Time
           2322     2322.00000

   Energies (kJ/mol)
           Bond        G96Bond          Angle       G96Angle    Proper Dih.
    5.26738e+04    2.69702e+02    2.74739e+04    1.27404e+03    2.69791e+03
  Improper Dih.          LJ-14     Coulomb-14        LJ (SR)   Coulomb (SR)
    4.44539e+02   -4.70650e+02    3.23743e+04    1.96213e+05   -1.31144e+06
   Coul. recip.      Potential Pressure (bar)
    5.05081e+03   -9.93440e+05   -7.07503e+03

           Step           Time
           2323     2323.00000

   Energies (kJ/mol)
           Bond        G96Bond          Angle       G96Angle    Proper Dih.
    5.26753e+04    2.72727e+02    2.74745e+04    1.27434e+03    2.69775e+03
  Improper Dih.          LJ-14     Coulomb-14        LJ (SR)   Coulomb (SR)
    4.44533e+02   -4.70694e+02    3.23743e+04    1.96222e+05   -1.31147e+06
   Coul. recip.      Potential Pressure (bar)
    5.05055e+03   -9.93450e+05   -7.07483e+03

           Step           Time
           2324     2324.00000

   Energies (kJ/mol)
           Bond        G96Bond          Angle       G96Angle    Proper Dih.
    5.26767e+04    2.73942e+02    2.74751e+04    1.27497e+03    2.69792e+03
  Improper Dih.          LJ-14     Coulomb-14        LJ (SR)   Coulomb (SR)
    4.44514e+02   -4.70710e+02    3.23742e+04    1.96232e+05   -1.31149e+06
   Coul. recip.      Potential Pressure (bar)
    5.05022e+03   -9.93457e+05   -7.07428e+03

           Step           Time
           2325     2325.00000

   Energies (kJ/mol)
           Bond        G96Bond          Angle       G96Angle    Proper Dih.
    5.26781e+04    2.79309e+02    2.74757e+04    1.27564e+03    2.69770e+03
  Improper Dih.          LJ-14     Coulomb-14        LJ (SR)   Coulomb (SR)
    4.44513e+02   -4.70759e+02    3.23742e+04    1.96241e+05   -1.31151e+06
   Coul. recip.      Potential Pressure (bar)
    5.05001e+03   -9.93464e+05   -7.07426e+03

           Step           Time
           2326     2326.00000

   Energies (kJ/mol)
           Bond        G96Bond          Angle       G96Angle    Proper Dih.
    5.26796e+04    2.82811e+02    2.74763e+04    1.27690e+03    2.69794e+03
  Improper Dih.          LJ-14     Coulomb-14        LJ (SR)   Coulomb (SR)
    4.44492e+02   -4.70768e+02    3.23741e+04    1.96251e+05   -1.31153e+06
   Coul. recip.      Potential Pressure (bar)
    5.04960e+03   -9.93465e+05   -7.07379e+03

           Step           Time
           2327     2327.00000

   Energies (kJ/mol)
           Bond        G96Bond          Angle       G96Angle    Proper Dih.
    5.26810e+04    2.92886e+02    2.74769e+04    1.27839e+03    2.69763e+03
  Improper Dih.          LJ-14     Coulomb-14        LJ (SR)   Coulomb (SR)
    4.44497e+02   -4.70826e+02    3.23742e+04    1.96260e+05   -1.31155e+06
   Coul. recip.      Potential Pressure (bar)
    5.04942e+03   -9.93465e+05   -7.07410e+03

           Step           Time
           2328     2328.00000

           Step           Time
           2329     2329.00000

   Energies (kJ/mol)
           Bond        G96Bond          Angle       G96Angle    Proper Dih.
    5.26816e+04    2.66408e+02    2.74772e+04    1.27322e+03    2.69781e+03
  Improper Dih.          LJ-14     Coulomb-14        LJ (SR)   Coulomb (SR)
    4.44472e+02   -4.70828e+02    3.23741e+04    1.96265e+05   -1.31156e+06
   Coul. recip.      Potential Pressure (bar)
    5.04922e+03   -9.93501e+05   -7.07208e+03

           Step           Time
           2330     2330.00000

   Energies (kJ/mol)
           Bond        G96Bond          Angle       G96Angle    Proper Dih.
    5.26913e+04    3.04223e+02    2.74812e+04    1.28035e+03    2.69749e+03
  Improper Dih.          LJ-14     Coulomb-14        LJ (SR)   Coulomb (SR)
    4.44430e+02   -4.71034e+02    3.23740e+04    1.96322e+05   -1.31168e+06
   Coul. recip.      Potential Pressure (bar)
    5.04743e+03   -9.93513e+05   -7.07198e+03

           Step           Time
           2331     2331.00000

   Energies (kJ/mol)
           Bond        G96Bond          Angle       G96Angle    Proper Dih.
    5.26918e+04    2.69373e+02    2.74815e+04    1.27383e+03    2.69777e+03
  Improper Dih.          LJ-14     Coulomb-14        LJ (SR)   Coulomb (SR)
    4.44400e+02   -4.71029e+02    3.23739e+04    1.96328e+05   -1.31170e+06
   Coul. recip.      Potential Pressure (bar)
    5.04717e+03   -9.93559e+05   -7.06932e+03

           Step           Time
           2332     2332.00000

           Step           Time
           2333     2333.00000

   Energies (kJ/mol)
           Bond        G96Bond          Angle       G96Angle    Proper Dih.
    5.26931e+04    2.75005e+02    2.74822e+04    1.27467e+03    2.69761e+03
  Improper Dih.          LJ-14     Coulomb-14        LJ (SR)   Coulomb (SR)
    4.44382e+02   -4.71080e+02    3.23739e+04    1.96338e+05   -1.31172e+06
   Coul. recip.      Potential Pressure (bar)
    5.04689e+03   -9.93567e+05   -7.06905e+03

           Step           Time
           2334     2334.00000

   Energies (kJ/mol)
           Bond        G96Bond          Angle       G96Angle    Proper Dih.
    5.26944e+04    2.73803e+02    2.74827e+04    1.27482e+03    2.69779e+03
  Improper Dih.          LJ-14     Coulomb-14        LJ (SR)   Coulomb (SR)
    4.44368e+02   -4.71089e+02    3.23738e+04    1.96347e+05   -1.31174e+06
   Coul. recip.      Potential Pressure (bar)
    5.04658e+03   -9.93575e+05   -7.06844e+03

           Step           Time
           2335     2335.00000

           Step           Time
           2336     2336.00000

   Energies (kJ/mol)
           Bond        G96Bond          Angle       G96Angle    Proper Dih.
    5.26952e+04    2.66835e+02    2.74830e+04    1.27311e+03    2.69767e+03
  Improper Dih.          LJ-14     Coulomb-14        LJ (SR)   Coulomb (SR)
    4.44361e+02   -4.71117e+02    3.23738e+04    1.96352e+05   -1.31175e+06
   Coul. recip.      Potential Pressure (bar)
    5.04645e+03   -9.93588e+05   -7.06784e+03

           Step           Time
           2337     2337.00000

   Energies (kJ/mol)
           Bond        G96Bond          Angle       G96Angle    Proper Dih.
    5.26999e+04    2.78585e+02    2.74850e+04    1.27581e+03    2.69777e+03
  Improper Dih.          LJ-14     Coulomb-14        LJ (SR)   Coulomb (SR)
    4.44325e+02   -4.71204e+02    3.23737e+04    1.96382e+05   -1.31181e+06
   Coul. recip.      Potential Pressure (bar)
    5.04547e+03   -9.93603e+05   -7.06702e+03

           Step           Time
           2338     2338.00000

   Energies (kJ/mol)
           Bond        G96Bond          Angle       G96Angle    Proper Dih.
    5.27008e+04    2.68600e+02    2.74854e+04    1.27338e+03    2.69761e+03
  Improper Dih.          LJ-14     Coulomb-14        LJ (SR)   Coulomb (SR)
    4.44319e+02   -4.71236e+02    3.23737e+04    1.96388e+05   -1.31183e+06
   Coul. recip.      Potential Pressure (bar)
    5.04533e+03   -9.93623e+05   -7.06624e+03

           Step           Time
           2339     2339.00000

           Step           Time
           2340     2340.00000

   Energies (kJ/mol)
           Bond        G96Bond          Angle       G96Angle    Proper Dih.
    5.27021e+04    2.68695e+02    2.74860e+04    1.27359e+03    2.69769e+03
  Improper Dih.          LJ-14     Coulomb-14        LJ (SR)   Coulomb (SR)
    4.44301e+02   -4.71258e+02    3.23737e+04    1.96397e+05   -1.31185e+06
   Coul. recip.      Potential Pressure (bar)
    5.04501e+03   -9.93631e+05   -7.06568e+03

           Step           Time
           2341     2341.00000

   Energies (kJ/mol)
           Bond        G96Bond          Angle       G96Angle    Proper Dih.
    5.27035e+04    2.70697e+02    2.74866e+04    1.27375e+03    2.69757e+03
  Improper Dih.          LJ-14     Coulomb-14        LJ (SR)   Coulomb (SR)
    4.44297e+02   -4.71298e+02    3.23737e+04    1.96406e+05   -1.31187e+06
   Coul. recip.      Potential Pressure (bar)
    5.04477e+03   -9.93640e+05   -7.06543e+03

           Step           Time
           2342     2342.00000

   Energies (kJ/mol)
           Bond        G96Bond          Angle       G96Angle    Proper Dih.
    5.27049e+04    2.71443e+02    2.74871e+04    1.27420e+03    2.69770e+03
  Improper Dih.          LJ-14     Coulomb-14        LJ (SR)   Coulomb (SR)
    4.44278e+02   -4.71318e+02    3.23736e+04    1.96416e+05   -1.31189e+06
   Coul. recip.      Potential Pressure (bar)
    5.04441e+03   -9.93649e+05   -7.06485e+03

           Step           Time
           2343     2343.00000

   Energies (kJ/mol)
           Bond        G96Bond          Angle       G96Angle    Proper Dih.
    5.27064e+04    2.74958e+02    2.74878e+04    1.27456e+03    2.69752e+03
  Improper Dih.          LJ-14     Coulomb-14        LJ (SR)   Coulomb (SR)
    4.44276e+02   -4.71359e+02    3.23736e+04    1.96424e+05   -1.31191e+06
   Coul. recip.      Potential Pressure (bar)
    5.04423e+03   -9.93652e+05   -7.06476e+03

           Step           Time
           2344     2344.00000

   Energies (kJ/mol)
           Bond        G96Bond          Angle       G96Angle    Proper Dih.
    5.27078e+04    2.77200e+02    2.74884e+04    1.27547e+03    2.69771e+03
  Improper Dih.          LJ-14     Coulomb-14        LJ (SR)   Coulomb (SR)
    4.44254e+02   -4.71377e+02    3.23736e+04    1.96434e+05   -1.31193e+06
   Coul. recip.      Potential Pressure (bar)
    5.04383e+03   -9.93656e+05   -7.06425e+03

           Step           Time
           2345     2345.00000

   Energies (kJ/mol)
           Bond        G96Bond          Angle       G96Angle    Proper Dih.
    5.27092e+04    2.83715e+02    2.74890e+04    1.27630e+03    2.69746e+03
  Improper Dih.          LJ-14     Coulomb-14        LJ (SR)   Coulomb (SR)
    4.44255e+02   -4.71423e+02    3.23736e+04    1.96442e+05   -1.31195e+06
   Coul. recip.      Potential Pressure (bar)
    5.04366e+03   -9.93659e+05   -7.06434e+03

           Step           Time
           2346     2346.00000

   Energies (kJ/mol)
           Bond        G96Bond          Angle       G96Angle    Proper Dih.
    5.27106e+04    2.89167e+02    2.74896e+04    1.27807e+03    2.69774e+03
  Improper Dih.          LJ-14     Coulomb-14        LJ (SR)   Coulomb (SR)
    4.44232e+02   -4.71434e+02    3.23735e+04    1.96453e+05   -1.31197e+06
   Coul. recip.      Potential Pressure (bar)
    5.04327e+03   -9.93662e+05   -7.06388e+03

           Step           Time
           2347     2347.00000

           Step           Time
           2348     2348.00000

   Energies (kJ/mol)
           Bond        G96Bond          Angle       G96Angle    Proper Dih.
    5.27113e+04    2.66878e+02    2.74899e+04    1.27303e+03    2.69756e+03
  Improper Dih.          LJ-14     Coulomb-14        LJ (SR)   Coulomb (SR)
    4.44226e+02   -4.71464e+02    3.23735e+04    1.96456e+05   -1.31198e+06
   Coul. recip.      Potential Pressure (bar)
    5.04316e+03   -9.93695e+05   -7.06244e+03

           Step           Time
           2349     2349.00000

   Energies (kJ/mol)
           Bond        G96Bond          Angle       G96Angle    Proper Dih.
    5.27203e+04    3.02835e+02    2.74935e+04    1.28090e+03    2.69766e+03
  Improper Dih.          LJ-14     Coulomb-14        LJ (SR)   Coulomb (SR)
    4.44162e+02   -4.71621e+02    3.23733e+04    1.96513e+05   -1.31210e+06
   Coul. recip.      Potential Pressure (bar)
    5.04132e+03   -9.93703e+05   -7.06192e+03

           Step           Time
           2350     2350.00000

   Energies (kJ/mol)
           Bond        G96Bond          Angle       G96Angle    Proper Dih.
    5.27208e+04    2.69833e+02    2.74938e+04    1.27344e+03    2.69744e+03
  Improper Dih.          LJ-14     Coulomb-14        LJ (SR)   Coulomb (SR)
    4.44161e+02   -4.71661e+02    3.23733e+04    1.96517e+05   -1.31211e+06
   Coul. recip.      Potential Pressure (bar)
    5.04129e+03   -9.93751e+05   -7.05982e+03

           Step           Time
           2351     2351.00000

           Step           Time
           2352     2352.00000

   Energies (kJ/mol)
           Bond        G96Bond          Angle       G96Angle    Proper Dih.
    5.27222e+04    2.74491e+02    2.74946e+04    1.27475e+03    2.69758e+03
  Improper Dih.          LJ-14     Coulomb-14        LJ (SR)   Coulomb (SR)
    4.44125e+02   -4.71687e+02    3.23732e+04    1.96529e+05   -1.31213e+06
   Coul. recip.      Potential Pressure (bar)
    5.04089e+03   -9.93756e+05   -7.05928e+03

           Step           Time
           2353     2353.00000

   Energies (kJ/mol)
           Bond        G96Bond          Angle       G96Angle    Proper Dih.
    5.27235e+04    2.74172e+02    2.74951e+04    1.27428e+03    2.69740e+03
  Improper Dih.          LJ-14     Coulomb-14        LJ (SR)   Coulomb (SR)
    4.44134e+02   -4.71727e+02    3.23733e+04    1.96536e+05   -1.31215e+06
   Coul. recip.      Potential Pressure (bar)
    5.04073e+03   -9.93764e+05   -7.05905e+03

           Step           Time
           2354     2354.00000

   Energies (kJ/mol)
           Bond        G96Bond          Angle       G96Angle    Proper Dih.
    5.27251e+04    2.82157e+02    2.74958e+04    1.27644e+03    2.69760e+03
  Improper Dih.          LJ-14     Coulomb-14        LJ (SR)   Coulomb (SR)
    4.44105e+02   -4.71747e+02    3.23732e+04    1.96547e+05   -1.31218e+06
   Coul. recip.      Potential Pressure (bar)
    5.04030e+03   -9.93766e+05   -7.05875e+03

           Step           Time
           2355     2355.00000

   Energies (kJ/mol)
           Bond        G96Bond          Angle       G96Angle    Proper Dih.
    5.27264e+04    2.83375e+02    2.74963e+04    1.27609e+03    2.69733e+03
  Improper Dih.          LJ-14     Coulomb-14        LJ (SR)   Coulomb (SR)
    4.44117e+02   -4.71792e+02    3.23732e+04    1.96554e+05   -1.31219e+06
   Coul. recip.      Potential Pressure (bar)
    5.04014e+03   -9.93774e+05   -7.05866e+03

           Step           Time
           2356     2356.00000

           Step           Time
           2357     2357.00000

   Energies (kJ/mol)
           Bond        G96Bond          Angle       G96Angle    Proper Dih.
    5.27272e+04    2.67172e+02    2.74966e+04    1.27307e+03    2.69748e+03
  Improper Dih.          LJ-14     Coulomb-14        LJ (SR)   Coulomb (SR)
    4.44094e+02   -4.71798e+02    3.23731e+04    1.96560e+05   -1.31220e+06
   Coul. recip.      Potential Pressure (bar)
    5.03993e+03   -9.93796e+05   -7.05723e+03

           Step           Time
           2358     2358.00000

   Energies (kJ/mol)
           Bond        G96Bond          Angle       G96Angle    Proper Dih.
    5.27316e+04    2.91695e+02    2.74985e+04    1.27762e+03    2.69725e+03
  Improper Dih.          LJ-14     Coulomb-14        LJ (SR)   Coulomb (SR)
    4.44079e+02   -4.71907e+02    3.23731e+04    1.96588e+05   -1.31227e+06
   Coul. recip.      Potential Pressure (bar)
    5.03911e+03   -9.93799e+05   -7.05748e+03

           Step           Time
           2359     2359.00000

   Energies (kJ/mol)
           Bond        G96Bond          Angle       G96Angle    Proper Dih.
    5.27325e+04    2.70298e+02    2.74989e+04    1.27376e+03    2.69748e+03
  Improper Dih.          LJ-14     Coulomb-14        LJ (SR)   Coulomb (SR)
    4.44052e+02   -4.71911e+02    3.23730e+04    1.96594e+05   -1.31228e+06
   Coul. recip.      Potential Pressure (bar)
    5.03884e+03   -9.93830e+05   -7.05572e+03

           Step           Time
           2360     2360.00000

           Step           Time
           2361     2361.00000

   Energies (kJ/mol)
           Bond        G96Bond          Angle       G96Angle    Proper Dih.
    5.27338e+04    2.71623e+02    2.74994e+04    1.27370e+03    2.69733e+03
  Improper Dih.          LJ-14     Coulomb-14        LJ (SR)   Coulomb (SR)
    4.44046e+02   -4.71950e+02    3.23730e+04    1.96602e+05   -1.31230e+06
   Coul. recip.      Potential Pressure (bar)
    5.03864e+03   -9.93838e+05   -7.05544e+03

           Step           Time
           2362     2362.00000

   Energies (kJ/mol)
           Bond        G96Bond          Angle       G96Angle    Proper Dih.
    5.27352e+04    2.74276e+02    2.75001e+04    1.27463e+03    2.69748e+03
  Improper Dih.          LJ-14     Coulomb-14        LJ (SR)   Coulomb (SR)
    4.44028e+02   -4.71968e+02    3.23730e+04    1.96613e+05   -1.31232e+06
   Coul. recip.      Potential Pressure (bar)
    5.03825e+03   -9.93841e+05   -7.05498e+03

           Step           Time
           2363     2363.00000

   Energies (kJ/mol)
           Bond        G96Bond          Angle       G96Angle    Proper Dih.
    5.27365e+04    2.76946e+02    2.75006e+04    1.27474e+03    2.69728e+03
  Improper Dih.          LJ-14     Coulomb-14        LJ (SR)   Coulomb (SR)
    4.44025e+02   -4.72013e+02    3.23730e+04    1.96621e+05   -1.31234e+06
   Coul. recip.      Potential Pressure (bar)
    5.03808e+03   -9.93852e+05   -7.05487e+03

           Step           Time
           2364     2364.00000

           Step           Time
           2365     2365.00000

   Energies (kJ/mol)
           Bond        G96Bond          Angle       G96Angle    Proper Dih.
    5.27373e+04    2.66877e+02    2.75009e+04    1.27289e+03    2.69739e+03
  Improper Dih.          LJ-14     Coulomb-14        LJ (SR)   Coulomb (SR)
    4.44011e+02   -4.72020e+02    3.23729e+04    1.96626e+05   -1.31235e+06
   Coul. recip.      Potential Pressure (bar)
    5.03790e+03   -9.93866e+05   -7.05392e+03

           Step           Time
           2366     2366.00000

   Energies (kJ/mol)
           Bond        G96Bond          Angle       G96Angle    Proper Dih.
    5.27430e+04    2.81546e+02    2.75033e+04    1.27553e+03    2.69720e+03
  Improper Dih.          LJ-14     Coulomb-14        LJ (SR)   Coulomb (SR)
    4.43979e+02   -4.72149e+02    3.23729e+04    1.96662e+05   -1.31243e+06
   Coul. recip.      Potential Pressure (bar)
    5.03678e+03   -9.93884e+05   -7.05320e+03

           Step           Time
           2367     2367.00000

   Energies (kJ/mol)
           Bond        G96Bond          Angle       G96Angle    Proper Dih.
    5.27439e+04    2.68405e+02    2.75036e+04    1.27321e+03    2.69737e+03
  Improper Dih.          LJ-14     Coulomb-14        LJ (SR)   Coulomb (SR)
    4.43960e+02   -4.72154e+02    3.23728e+04    1.96668e+05   -1.31244e+06
   Coul. recip.      Potential Pressure (bar)
    5.03656e+03   -9.93905e+05   -7.05198e+03

           Step           Time
           2368     2368.00000

           Step           Time
           2369     2369.00000

   Energies (kJ/mol)
           Bond        G96Bond          Angle       G96Angle    Proper Dih.
    5.27452e+04    2.69977e+02    2.75042e+04    1.27330e+03    2.69726e+03
  Improper Dih.          LJ-14     Coulomb-14        LJ (SR)   Coulomb (SR)
    4.43950e+02   -4.72195e+02    3.23728e+04    1.96677e+05   -1.31246e+06
   Coul. recip.      Potential Pressure (bar)
    5.03631e+03   -9.93912e+05   -7.05162e+03

           Step           Time
           2370     2370.00000

   Energies (kJ/mol)
           Bond        G96Bond          Angle       G96Angle    Proper Dih.
    5.27465e+04    2.70457e+02    2.75048e+04    1.27366e+03    2.69737e+03
  Improper Dih.          LJ-14     Coulomb-14        LJ (SR)   Coulomb (SR)
    4.43934e+02   -4.72212e+02    3.23727e+04    1.96686e+05   -1.31248e+06
   Coul. recip.      Potential Pressure (bar)
    5.03598e+03   -9.93921e+05   -7.05111e+03

           Step           Time
           2371     2371.00000

   Energies (kJ/mol)
           Bond        G96Bond          Angle       G96Angle    Proper Dih.
    5.27479e+04    2.73120e+02    2.75054e+04    1.27389e+03    2.69721e+03
  Improper Dih.          LJ-14     Coulomb-14        LJ (SR)   Coulomb (SR)
    4.43930e+02   -4.72256e+02    3.23727e+04    1.96695e+05   -1.31250e+06
   Coul. recip.      Potential Pressure (bar)
    5.03576e+03   -9.93925e+05   -7.05093e+03

           Step           Time
           2372     2372.00000

   Energies (kJ/mol)
           Bond        G96Bond          Angle       G96Angle    Proper Dih.
    5.27494e+04    2.74727e+02    2.75060e+04    1.27460e+03    2.69737e+03
  Improper Dih.          LJ-14     Coulomb-14        LJ (SR)   Coulomb (SR)
    4.43916e+02   -4.72270e+02    3.23727e+04    1.96704e+05   -1.31252e+06
   Coul. recip.      Potential Pressure (bar)
    5.03544e+03   -9.93930e+05   -7.05041e+03

           Step           Time
           2373     2373.00000

   Energies (kJ/mol)
           Bond        G96Bond          Angle       G96Angle    Proper Dih.
    5.27507e+04    2.79571e+02    2.75065e+04    1.27516e+03    2.69716e+03
  Improper Dih.          LJ-14     Coulomb-14        LJ (SR)   Coulomb (SR)
    4.43914e+02   -4.72318e+02    3.23727e+04    1.96713e+05   -1.31254e+06
   Coul. recip.      Potential Pressure (bar)
    5.03525e+03   -9.93934e+05   -7.05040e+03

           Step           Time
           2374     2374.00000

   Energies (kJ/mol)
           Bond        G96Bond          Angle       G96Angle    Proper Dih.
    5.27520e+04    2.83633e+02    2.75071e+04    1.27654e+03    2.69740e+03
  Improper Dih.          LJ-14     Coulomb-14        LJ (SR)   Coulomb (SR)
    4.43893e+02   -4.72327e+02    3.23726e+04    1.96723e+05   -1.31256e+06
   Coul. recip.      Potential Pressure (bar)
    5.03483e+03   -9.93939e+05   -7.04991e+03

           Step           Time
           2375     2375.00000

   Energies (kJ/mol)
           Bond        G96Bond          Angle       G96Angle    Proper Dih.
    5.27535e+04    2.92930e+02    2.75077e+04    1.27785e+03    2.69708e+03
  Improper Dih.          LJ-14     Coulomb-14        LJ (SR)   Coulomb (SR)
    4.43897e+02   -4.72382e+02    3.23726e+04    1.96731e+05   -1.31258e+06
   Coul. recip.      Potential Pressure (bar)
    5.03469e+03   -9.93942e+05   -7.05023e+03

           Step           Time
           2376     2376.00000

           Step           Time
           2377     2377.00000

   Energies (kJ/mol)
           Bond        G96Bond          Angle       G96Angle    Proper Dih.
    5.27542e+04    2.67064e+02    2.75080e+04    1.27282e+03    2.69726e+03
  Improper Dih.          LJ-14     Coulomb-14        LJ (SR)   Coulomb (SR)
    4.43875e+02   -4.72387e+02    3.23726e+04    1.96736e+05   -1.31259e+06
   Coul. recip.      Potential Pressure (bar)
    5.03446e+03   -9.93975e+05   -7.04829e+03

           Step           Time
           2378     2378.00000

   Energies (kJ/mol)
           Bond        G96Bond          Angle       G96Angle    Proper Dih.
    5.27624e+04    3.04163e+02    2.75114e+04    1.27984e+03    2.69694e+03
  Improper Dih.          LJ-14     Coulomb-14        LJ (SR)   Coulomb (SR)
    4.43836e+02   -4.72574e+02    3.23725e+04    1.96787e+05   -1.31270e+06
   Coul. recip.      Potential Pressure (bar)
    5.03291e+03   -9.93986e+05   -7.04823e+03

           Step           Time
           2379     2379.00000

   Energies (kJ/mol)
           Bond        G96Bond          Angle       G96Angle    Proper Dih.
    5.27631e+04    2.70102e+02    2.75117e+04    1.27343e+03    2.69722e+03
  Improper Dih.          LJ-14     Coulomb-14        LJ (SR)   Coulomb (SR)
    4.43811e+02   -4.72569e+02    3.23724e+04    1.96793e+05   -1.31272e+06
   Coul. recip.      Potential Pressure (bar)
    5.03269e+03   -9.94031e+05   -7.04573e+03

           Step           Time
           2380     2380.00000

           Step           Time
           2381     2381.00000

   Energies (kJ/mol)
           Bond        G96Bond          Angle       G96Angle    Proper Dih.
    5.27646e+04    2.75389e+02    2.75123e+04    1.27422e+03    2.69706e+03
  Improper Dih.          LJ-14     Coulomb-14        LJ (SR)   Coulomb (SR)
    4.43795e+02   -4.72618e+02    3.23724e+04    1.96804e+05   -1.31274e+06
   Coul. recip.      Potential Pressure (bar)
    5.03241e+03   -9.94034e+05   -7.04556e+03

           Step           Time
           2382     2382.00000

   Energies (kJ/mol)
           Bond        G96Bond          Angle       G96Angle    Proper Dih.
    5.27658e+04    2.74561e+02    2.75129e+04    1.27443e+03    2.69724e+03
  Improper Dih.          LJ-14     Coulomb-14        LJ (SR)   Coulomb (SR)
    4.43782e+02   -4.72628e+02    3.23723e+04    1.96812e+05   -1.31276e+06
   Coul. recip.      Potential Pressure (bar)
    5.03211e+03   -9.94045e+05   -7.04496e+03

           Step           Time
           2383     2383.00000

           Step           Time
           2384     2384.00000

   Energies (kJ/mol)
           Bond        G96Bond          Angle       G96Angle    Proper Dih.
    5.27666e+04    2.67406e+02    2.75132e+04    1.27269e+03    2.69712e+03
  Improper Dih.          LJ-14     Coulomb-14        LJ (SR)   Coulomb (SR)
    4.43775e+02   -4.72657e+02    3.23723e+04    1.96817e+05   -1.31277e+06
   Coul. recip.      Potential Pressure (bar)
    5.03200e+03   -9.94057e+05   -7.04436e+03

           Step           Time
           2385     2385.00000

   Energies (kJ/mol)
           Bond        G96Bond          Angle       G96Angle    Proper Dih.
    5.27713e+04    2.79393e+02    2.75152e+04    1.27543e+03    2.69721e+03
  Improper Dih.          LJ-14     Coulomb-14        LJ (SR)   Coulomb (SR)
    4.43736e+02   -4.72743e+02    3.23722e+04    1.96847e+05   -1.31283e+06
   Coul. recip.      Potential Pressure (bar)
    5.03101e+03   -9.94070e+05   -7.04350e+03

           Step           Time
           2386     2386.00000

   Energies (kJ/mol)
           Bond        G96Bond          Angle       G96Angle    Proper Dih.
    5.27722e+04    2.69102e+02    2.75156e+04    1.27294e+03    2.69705e+03
  Improper Dih.          LJ-14     Coulomb-14        LJ (SR)   Coulomb (SR)
    4.43731e+02   -4.72778e+02    3.23722e+04    1.96853e+05   -1.31284e+06
   Coul. recip.      Potential Pressure (bar)
    5.03088e+03   -9.94089e+05   -7.04274e+03

           Step           Time
           2387     2387.00000

           Step           Time
           2388     2388.00000

   Energies (kJ/mol)
           Bond        G96Bond          Angle       G96Angle    Proper Dih.
    5.27735e+04    2.69399e+02    2.75161e+04    1.27320e+03    2.69713e+03
  Improper Dih.          LJ-14     Coulomb-14        LJ (SR)   Coulomb (SR)
    4.43713e+02   -4.72802e+02    3.23722e+04    1.96862e+05   -1.31286e+06
   Coul. recip.      Potential Pressure (bar)
    5.03058e+03   -9.94100e+05   -7.04218e+03

           Step           Time
           2389     2389.00000

   Energies (kJ/mol)
           Bond        G96Bond          Angle       G96Angle    Proper Dih.
    5.27749e+04    2.71143e+02    2.75167e+04    1.27330e+03    2.69701e+03
  Improper Dih.          LJ-14     Coulomb-14        LJ (SR)   Coulomb (SR)
    4.43709e+02   -4.72839e+02    3.23722e+04    1.96870e+05   -1.31288e+06
   Coul. recip.      Potential Pressure (bar)
    5.03035e+03   -9.94106e+05   -7.04195e+03

           Step           Time
           2390     2390.00000

   Energies (kJ/mol)
           Bond        G96Bond          Angle       G96Angle    Proper Dih.
    5.27762e+04    2.72182e+02    2.75173e+04    1.27382e+03    2.69713e+03
  Improper Dih.          LJ-14     Coulomb-14        LJ (SR)   Coulomb (SR)
    4.43690e+02   -4.72857e+02    3.23721e+04    1.96880e+05   -1.31290e+06
   Coul. recip.      Potential Pressure (bar)
    5.03003e+03   -9.94112e+05   -7.04141e+03

           Step           Time
           2391     2391.00000

   Energies (kJ/mol)
           Bond        G96Bond          Angle       G96Angle    Proper Dih.
    5.27775e+04    2.75313e+02    2.75178e+04    1.27409e+03    2.69696e+03
  Improper Dih.          LJ-14     Coulomb-14        LJ (SR)   Coulomb (SR)
    4.43691e+02   -4.72899e+02    3.23721e+04    1.96888e+05   -1.31292e+06
   Coul. recip.      Potential Pressure (bar)
    5.02980e+03   -9.94120e+05   -7.04128e+03

           Step           Time
           2392     2392.00000

   Energies (kJ/mol)
           Bond        G96Bond          Angle       G96Angle    Proper Dih.
    5.27789e+04    2.77974e+02    2.75184e+04    1.27509e+03    2.69715e+03
  Improper Dih.          LJ-14     Coulomb-14        LJ (SR)   Coulomb (SR)
    4.43669e+02   -4.72914e+02    3.23720e+04    1.96898e+05   -1.31294e+06
   Coul. recip.      Potential Pressure (bar)
    5.02946e+03   -9.94125e+05   -7.04081e+03

           Step           Time
           2393     2393.00000

   Energies (kJ/mol)
           Bond        G96Bond          Angle       G96Angle    Proper Dih.
    5.27803e+04    2.83921e+02    2.75190e+04    1.27579e+03    2.69690e+03
  Improper Dih.          LJ-14     Coulomb-14        LJ (SR)   Coulomb (SR)
    4.43674e+02   -4.72963e+02    3.23721e+04    1.96905e+05   -1.31296e+06
   Coul. recip.      Potential Pressure (bar)
    5.02926e+03   -9.94128e+05   -7.04090e+03

           Step           Time
           2394     2394.00000

           Step           Time
           2395     2395.00000

   Energies (kJ/mol)
           Bond        G96Bond          Angle       G96Angle    Proper Dih.
    5.27810e+04    2.67227e+02    2.75193e+04    1.27262e+03    2.69703e+03
  Improper Dih.          LJ-14     Coulomb-14        LJ (SR)   Coulomb (SR)
    4.43656e+02   -4.72967e+02    3.23720e+04    1.96910e+05   -1.31297e+06
   Coul. recip.      Potential Pressure (bar)
    5.02909e+03   -9.94150e+05   -7.03950e+03

           Step           Time
           2396     2396.00000

   Energies (kJ/mol)
           Bond        G96Bond          Angle       G96Angle    Proper Dih.
    5.27886e+04    2.91173e+02    2.75224e+04    1.27705e+03    2.69677e+03
  Improper Dih.          LJ-14     Coulomb-14        LJ (SR)   Coulomb (SR)
    4.43610e+02   -4.73139e+02    3.23719e+04    1.96958e+05   -1.31308e+06
   Coul. recip.      Potential Pressure (bar)
    5.02766e+03   -9.94172e+05   -7.03888e+03

           Step           Time
           2397     2397.00000

   Energies (kJ/mol)
           Bond        G96Bond          Angle       G96Angle    Proper Dih.
    5.27892e+04    2.69267e+02    2.75227e+04    1.27303e+03    2.69699e+03
  Improper Dih.          LJ-14     Coulomb-14        LJ (SR)   Coulomb (SR)
    4.43590e+02   -4.73141e+02    3.23718e+04    1.96964e+05   -1.31309e+06
   Coul. recip.      Potential Pressure (bar)
    5.02742e+03   -9.94200e+05   -7.03707e+03

           Step           Time
           2398     2398.00000

           Step           Time
           2399     2399.00000

   Energies (kJ/mol)
           Bond        G96Bond          Angle       G96Angle    Proper Dih.
    5.27907e+04    2.72627e+02    2.75233e+04    1.27345e+03    2.69685e+03
  Improper Dih.          LJ-14     Coulomb-14        LJ (SR)   Coulomb (SR)
    4.43578e+02   -4.73186e+02    3.23718e+04    1.96974e+05   -1.31311e+06
   Coul. recip.      Potential Pressure (bar)
    5.02715e+03   -9.94206e+05   -7.03679e+03

           Step           Time
           2400     2400.00000

   Energies (kJ/mol)
           Bond        G96Bond          Angle       G96Angle    Proper Dih.
    5.27920e+04    2.72174e+02    2.75239e+04    1.27368e+03    2.69700e+03
  Improper Dih.          LJ-14     Coulomb-14        LJ (SR)   Coulomb (SR)
    4.43565e+02   -4.73198e+02    3.23717e+04    1.96982e+05   -1.31312e+06
   Coul. recip.      Potential Pressure (bar)
    5.02687e+03   -9.94213e+05   -7.03626e+03

           Step           Time
           2401     2401.00000

   Energies (kJ/mol)
           Bond        G96Bond          Angle       G96Angle    Proper Dih.
    5.27935e+04    2.77709e+02    2.75245e+04    1.27444e+03    2.69681e+03
  Improper Dih.          LJ-14     Coulomb-14        LJ (SR)   Coulomb (SR)
    4.43558e+02   -4.73246e+02    3.23718e+04    1.96991e+05   -1.31315e+06
   Coul. recip.      Potential Pressure (bar)
    5.02666e+03   -9.94219e+05   -7.03624e+03

           Step           Time
           2402     2402.00000

   Energies (kJ/mol)
           Bond        G96Bond          Angle       G96Angle    Proper Dih.
    5.27946e+04    2.78390e+02    2.75250e+04    1.27504e+03    2.69701e+03
  Improper Dih.          LJ-14     Coulomb-14        LJ (SR)   Coulomb (SR)
    4.43542e+02   -4.73254e+02    3.23717e+04    1.97000e+05   -1.31316e+06
   Coul. recip.      Potential Pressure (bar)
    5.02630e+03   -9.94225e+05   -7.03564e+03

           Step           Time
           2403     2403.00000

           Step           Time
           2404     2404.00000

   Energies (kJ/mol)
           Bond        G96Bond          Angle       G96Angle    Proper Dih.
    5.27954e+04    2.67605e+02    2.75253e+04    1.27250e+03    2.69688e+03
  Improper Dih.          LJ-14     Coulomb-14        LJ (SR)   Coulomb (SR)
    4.43537e+02   -4.73283e+02    3.23717e+04    1.97004e+05   -1.31318e+06
   Coul. recip.      Potential Pressure (bar)
    5.02621e+03   -9.94246e+05   -7.03483e+03

           Step           Time
           2405     2405.00000

   Energies (kJ/mol)
           Bond        G96Bond          Angle       G96Angle    Proper Dih.
    5.28012e+04    2.85211e+02    2.75277e+04    1.27643e+03    2.69697e+03
  Improper Dih.          LJ-14     Coulomb-14        LJ (SR)   Coulomb (SR)
    4.43493e+02   -4.73395e+02    3.23715e+04    1.97042e+05   -1.31326e+06
   Coul. recip.      Potential Pressure (bar)
    5.02500e+03   -9.94261e+05   -7.03399e+03

           Step           Time
           2406     2406.00000

   Energies (kJ/mol)
           Bond        G96Bond          Angle       G96Angle    Proper Dih.
    5.28020e+04    2.69606e+02    2.75280e+04    1.27278e+03    2.69678e+03
  Improper Dih.          LJ-14     Coulomb-14        LJ (SR)   Coulomb (SR)
    4.43489e+02   -4.73426e+02    3.23716e+04    1.97046e+05   -1.31327e+06
   Coul. recip.      Potential Pressure (bar)
    5.02489e+03   -9.94284e+05   -7.03293e+03

           Step           Time
           2407     2407.00000

           Step           Time
           2408     2408.00000

   Energies (kJ/mol)
           Bond        G96Bond          Angle       G96Angle    Proper Dih.
    5.28034e+04    2.70976e+02    2.75286e+04    1.27330e+03    2.69688e+03
  Improper Dih.          LJ-14     Coulomb-14        LJ (SR)   Coulomb (SR)
    4.43469e+02   -4.73454e+02    3.23715e+04    1.97056e+05   -1.31329e+06
   Coul. recip.      Potential Pressure (bar)
    5.02456e+03   -9.94291e+05   -7.03239e+03

           Step           Time
           2409     2409.00000

   Energies (kJ/mol)
           Bond        G96Bond          Angle       G96Angle    Proper Dih.
    5.28047e+04    2.72174e+02    2.75292e+04    1.27325e+03    2.69674e+03
  Improper Dih.          LJ-14     Coulomb-14        LJ (SR)   Coulomb (SR)
    4.43466e+02   -4.73486e+02    3.23715e+04    1.97064e+05   -1.31331e+06
   Coul. recip.      Potential Pressure (bar)
    5.02434e+03   -9.94300e+05   -7.03216e+03

           Step           Time
           2410     2410.00000

   Energies (kJ/mol)
           Bond        G96Bond          Angle       G96Angle    Proper Dih.
    5.28061e+04    2.74909e+02    2.75298e+04    1.27417e+03    2.69689e+03
  Improper Dih.          LJ-14     Coulomb-14        LJ (SR)   Coulomb (SR)
    4.43447e+02   -4.73512e+02    3.23714e+04    1.97074e+05   -1.31333e+06
   Coul. recip.      Potential Pressure (bar)
    5.02402e+03   -9.94304e+05   -7.03168e+03

           Step           Time
           2411     2411.00000

   Energies (kJ/mol)
           Bond        G96Bond          Angle       G96Angle    Proper Dih.
    5.28073e+04    2.77517e+02    2.75303e+04    1.27428e+03    2.69669e+03
  Improper Dih.          LJ-14     Coulomb-14        LJ (SR)   Coulomb (SR)
    4.43447e+02   -4.73550e+02    3.23715e+04    1.97082e+05   -1.31334e+06
   Coul. recip.      Potential Pressure (bar)
    5.02384e+03   -9.94311e+05   -7.03159e+03

           Step           Time
           2412     2412.00000

           Step           Time
           2413     2413.00000

   Energies (kJ/mol)
           Bond        G96Bond          Angle       G96Angle    Proper Dih.
    5.28080e+04    2.67482e+02    2.75306e+04    1.27243e+03    2.69680e+03
  Improper Dih.          LJ-14     Coulomb-14        LJ (SR)   Coulomb (SR)
    4.43431e+02   -4.73559e+02    3.23714e+04    1.97086e+05   -1.31335e+06
   Coul. recip.      Potential Pressure (bar)
    5.02365e+03   -9.94326e+05   -7.03064e+03

           Step           Time
           2414     2414.00000

   Energies (kJ/mol)
           Bond        G96Bond          Angle       G96Angle    Proper Dih.
    5.28136e+04    2.82175e+02    2.75328e+04    1.27509e+03    2.69659e+03
  Improper Dih.          LJ-14     Coulomb-14        LJ (SR)   Coulomb (SR)
    4.43402e+02   -4.73686e+02    3.23713e+04    1.97121e+05   -1.31343e+06
   Coul. recip.      Potential Pressure (bar)
    5.02264e+03   -9.94344e+05   -7.02995e+03

           Step           Time
           2415     2415.00000

   Energies (kJ/mol)
           Bond        G96Bond          Angle       G96Angle    Proper Dih.
    5.28143e+04    2.68999e+02    2.75332e+04    1.27275e+03    2.69677e+03
  Improper Dih.          LJ-14     Coulomb-14        LJ (SR)   Coulomb (SR)
    4.43384e+02   -4.73694e+02    3.23713e+04    1.97127e+05   -1.31344e+06
   Coul. recip.      Potential Pressure (bar)
    5.02240e+03   -9.94364e+05   -7.02872e+03

           Step           Time
           2416     2416.00000

           Step           Time
           2417     2417.00000

   Energies (kJ/mol)
           Bond        G96Bond          Angle       G96Angle    Proper Dih.
    5.28156e+04    2.70579e+02    2.75337e+04    1.27284e+03    2.69665e+03
  Improper Dih.          LJ-14     Coulomb-14        LJ (SR)   Coulomb (SR)
    4.43375e+02   -4.73732e+02    3.23713e+04    1.97135e+05   -1.31346e+06
   Coul. recip.      Potential Pressure (bar)
    5.02217e+03   -9.94373e+05   -7.02841e+03

           Step           Time
           2418     2418.00000

   Energies (kJ/mol)
           Bond        G96Bond          Angle       G96Angle    Proper Dih.
    5.28170e+04    2.71029e+02    2.75343e+04    1.27320e+03    2.69676e+03
  Improper Dih.          LJ-14     Coulomb-14        LJ (SR)   Coulomb (SR)
    4.43361e+02   -4.73752e+02    3.23712e+04    1.97145e+05   -1.31348e+06
   Coul. recip.      Potential Pressure (bar)
    5.02186e+03   -9.94380e+05   -7.02794e+03

           Step           Time
           2419     2419.00000

   Energies (kJ/mol)
           Bond        G96Bond          Angle       G96Angle    Proper Dih.
    5.28183e+04    2.73707e+02    2.75348e+04    1.27343e+03    2.69660e+03
  Improper Dih.          LJ-14     Coulomb-14        LJ (SR)   Coulomb (SR)
    4.43357e+02   -4.73793e+02    3.23712e+04    1.97153e+05   -1.31350e+06
   Coul. recip.      Potential Pressure (bar)
    5.02165e+03   -9.94384e+05   -7.02777e+03

           Step           Time
           2420     2420.00000

   Energies (kJ/mol)
           Bond        G96Bond          Angle       G96Angle    Proper Dih.
    5.28196e+04    2.75268e+02    2.75354e+04    1.27413e+03    2.69677e+03
  Improper Dih.          LJ-14     Coulomb-14        LJ (SR)   Coulomb (SR)
    4.43342e+02   -4.73806e+02    3.23711e+04    1.97163e+05   -1.31352e+06
   Coul. recip.      Potential Pressure (bar)
    5.02133e+03   -9.94391e+05   -7.02726e+03

           Step           Time
           2421     2421.00000

   Energies (kJ/mol)
           Bond        G96Bond          Angle       G96Angle    Proper Dih.
    5.28209e+04    2.80130e+02    2.75360e+04    1.27468e+03    2.69655e+03
  Improper Dih.          LJ-14     Coulomb-14        LJ (SR)   Coulomb (SR)
    4.43339e+02   -4.73851e+02    3.23712e+04    1.97170e+05   -1.31353e+06
   Coul. recip.      Potential Pressure (bar)
    5.02112e+03   -9.94394e+05   -7.02724e+03

           Step           Time
           2422     2422.00000

   Energies (kJ/mol)
           Bond        G96Bond          Angle       G96Angle    Proper Dih.
    5.28223e+04    2.84092e+02    2.75365e+04    1.27605e+03    2.69679e+03
  Improper Dih.          LJ-14     Coulomb-14        LJ (SR)   Coulomb (SR)
    4.43323e+02   -4.73861e+02    3.23711e+04    1.97180e+05   -1.31356e+06
   Coul. recip.      Potential Pressure (bar)
    5.02079e+03   -9.94399e+05   -7.02682e+03

           Step           Time
           2423     2423.00000

   Energies (kJ/mol)
           Bond        G96Bond          Angle       G96Angle    Proper Dih.
    5.28236e+04    2.93413e+02    2.75371e+04    1.27736e+03    2.69648e+03
  Improper Dih.          LJ-14     Coulomb-14        LJ (SR)   Coulomb (SR)
    4.43326e+02   -4.73913e+02    3.23711e+04    1.97187e+05   -1.31358e+06
   Coul. recip.      Potential Pressure (bar)
    5.02063e+03   -9.94402e+05   -7.02714e+03

           Step           Time
           2424     2424.00000

           Step           Time
           2425     2425.00000

   Energies (kJ/mol)
           Bond        G96Bond          Angle       G96Angle    Proper Dih.
    5.28243e+04    2.67649e+02    2.75374e+04    1.27235e+03    2.69665e+03
  Improper Dih.          LJ-14     Coulomb-14        LJ (SR)   Coulomb (SR)
    4.43306e+02   -4.73918e+02    3.23711e+04    1.97192e+05   -1.31359e+06
   Coul. recip.      Potential Pressure (bar)
    5.02042e+03   -9.94435e+05   -7.02519e+03

           Step           Time
           2426     2426.00000

   Energies (kJ/mol)
           Bond        G96Bond          Angle       G96Angle    Proper Dih.
    5.28321e+04    3.04549e+02    2.75405e+04    1.27930e+03    2.69632e+03
  Improper Dih.          LJ-14     Coulomb-14        LJ (SR)   Coulomb (SR)
    4.43261e+02   -4.74096e+02    3.23709e+04    1.97242e+05   -1.31369e+06
   Coul. recip.      Potential Pressure (bar)
    5.01891e+03   -9.94438e+05   -7.02515e+03

           Step           Time
           2427     2427.00000

   Energies (kJ/mol)
           Bond        G96Bond          Angle       G96Angle    Proper Dih.
    5.28329e+04    2.70648e+02    2.75409e+04    1.27295e+03    2.69660e+03
  Improper Dih.          LJ-14     Coulomb-14        LJ (SR)   Coulomb (SR)
    4.43241e+02   -4.74096e+02    3.23709e+04    1.97248e+05   -1.31370e+06
   Coul. recip.      Potential Pressure (bar)
    5.01872e+03   -9.94484e+05   -7.02270e+03

           Step           Time
           2428     2428.00000

           Step           Time
           2429     2429.00000

   Energies (kJ/mol)
           Bond        G96Bond          Angle       G96Angle    Proper Dih.
    5.28344e+04    2.75944e+02    2.75415e+04    1.27373e+03    2.69644e+03
  Improper Dih.          LJ-14     Coulomb-14        LJ (SR)   Coulomb (SR)
    4.43228e+02   -4.74146e+02    3.23708e+04    1.97258e+05   -1.31373e+06
   Coul. recip.      Potential Pressure (bar)
    5.01844e+03   -9.94489e+05   -7.02257e+03

           Step           Time
           2430     2430.00000

   Energies (kJ/mol)
           Bond        G96Bond          Angle       G96Angle    Proper Dih.
    5.28356e+04    2.75059e+02    2.75420e+04    1.27394e+03    2.69662e+03
  Improper Dih.          LJ-14     Coulomb-14        LJ (SR)   Coulomb (SR)
    4.43216e+02   -4.74155e+02    3.23708e+04    1.97266e+05   -1.31374e+06
   Coul. recip.      Potential Pressure (bar)
    5.01814e+03   -9.94498e+05   -7.02201e+03

           Step           Time
           2431     2431.00000

           Step           Time
           2432     2432.00000

   Energies (kJ/mol)
           Bond        G96Bond          Angle       G96Angle    Proper Dih.
    5.28362e+04    2.68003e+02    2.75423e+04    1.27221e+03    2.69650e+03
  Improper Dih.          LJ-14     Coulomb-14        LJ (SR)   Coulomb (SR)
    4.43209e+02   -4.74181e+02    3.23708e+04    1.97270e+05   -1.31375e+06
   Coul. recip.      Potential Pressure (bar)
    5.01802e+03   -9.94511e+05   -7.02140e+03

           Step           Time
           2433     2433.00000

   Energies (kJ/mol)
           Bond        G96Bond          Angle       G96Angle    Proper Dih.
    5.28408e+04    2.79826e+02    2.75442e+04    1.27492e+03    2.69658e+03
  Improper Dih.          LJ-14     Coulomb-14        LJ (SR)   Coulomb (SR)
    4.43171e+02   -4.74266e+02    3.23707e+04    1.97300e+05   -1.31381e+06
   Coul. recip.      Potential Pressure (bar)
    5.01711e+03   -9.94522e+05   -7.02063e+03

           Step           Time
           2434     2434.00000

   Energies (kJ/mol)
           Bond        G96Bond          Angle       G96Angle    Proper Dih.
    5.28416e+04    2.69692e+02    2.75445e+04    1.27246e+03    2.69642e+03
  Improper Dih.          LJ-14     Coulomb-14        LJ (SR)   Coulomb (SR)
    4.43168e+02   -4.74298e+02    3.23707e+04    1.97304e+05   -1.31383e+06
   Coul. recip.      Potential Pressure (bar)
    5.01699e+03   -9.94542e+05   -7.01987e+03

           Step           Time
           2435     2435.00000

           Step           Time
           2436     2436.00000

   Energies (kJ/mol)
           Bond        G96Bond          Angle       G96Angle    Proper Dih.
    5.28428e+04    2.69948e+02    2.75451e+04    1.27271e+03    2.69651e+03
  Improper Dih.          LJ-14     Coulomb-14        LJ (SR)   Coulomb (SR)
    4.43149e+02   -4.74319e+02    3.23706e+04    1.97313e+05   -1.31385e+06
   Coul. recip.      Potential Pressure (bar)
    5.01672e+03   -9.94550e+05   -7.01929e+03

           Step           Time
           2437     2437.00000

   Energies (kJ/mol)
           Bond        G96Bond          Angle       G96Angle    Proper Dih.
    5.28441e+04    2.71727e+02    2.75456e+04    1.27281e+03    2.69638e+03
  Improper Dih.          LJ-14     Coulomb-14        LJ (SR)   Coulomb (SR)
    4.43148e+02   -4.74356e+02    3.23706e+04    1.97321e+05   -1.31387e+06
   Coul. recip.      Potential Pressure (bar)
    5.01647e+03   -9.94557e+05   -7.01909e+03

           Step           Time
           2438     2438.00000

   Energies (kJ/mol)
           Bond        G96Bond          Angle       G96Angle    Proper Dih.
    5.28454e+04    2.72704e+02    2.75462e+04    1.27331e+03    2.69650e+03
  Improper Dih.          LJ-14     Coulomb-14        LJ (SR)   Coulomb (SR)
    4.43129e+02   -4.74374e+02    3.23706e+04    1.97330e+05   -1.31388e+06
   Coul. recip.      Potential Pressure (bar)
    5.01619e+03   -9.94562e+05   -7.01858e+03

           Step           Time
           2439     2439.00000

   Energies (kJ/mol)
           Bond        G96Bond          Angle       G96Angle    Proper Dih.
    5.28467e+04    2.75865e+02    2.75467e+04    1.27359e+03    2.69633e+03
  Improper Dih.          LJ-14     Coulomb-14        LJ (SR)   Coulomb (SR)
    4.43130e+02   -4.74415e+02    3.23706e+04    1.97338e+05   -1.31390e+06
   Coul. recip.      Potential Pressure (bar)
    5.01601e+03   -9.94571e+05   -7.01847e+03

           Step           Time
           2440     2440.00000

   Energies (kJ/mol)
           Bond        G96Bond          Angle       G96Angle    Proper Dih.
    5.28480e+04    2.78442e+02    2.75473e+04    1.27457e+03    2.69651e+03
  Improper Dih.          LJ-14     Coulomb-14        LJ (SR)   Coulomb (SR)
    4.43111e+02   -4.74431e+02    3.23705e+04    1.97347e+05   -1.31392e+06
   Coul. recip.      Potential Pressure (bar)
    5.01564e+03   -9.94573e+05   -7.01800e+03

           Step           Time
           2441     2441.00000

   Energies (kJ/mol)
           Bond        G96Bond          Angle       G96Angle    Proper Dih.
    5.28494e+04    2.84408e+02    2.75478e+04    1.27528e+03    2.69626e+03
  Improper Dih.          LJ-14     Coulomb-14        LJ (SR)   Coulomb (SR)
    4.43112e+02   -4.74475e+02    3.23705e+04    1.97356e+05   -1.31394e+06
   Coul. recip.      Potential Pressure (bar)
    5.01549e+03   -9.94576e+05   -7.01811e+03

           Step           Time
           2442     2442.00000

           Step           Time
           2443     2443.00000

   Energies (kJ/mol)
           Bond        G96Bond          Angle       G96Angle    Proper Dih.
    5.28500e+04    2.67804e+02    2.75481e+04    1.27212e+03    2.69640e+03
  Improper Dih.          LJ-14     Coulomb-14        LJ (SR)   Coulomb (SR)
    4.43095e+02   -4.74482e+02    3.23705e+04    1.97360e+05   -1.31395e+06
   Coul. recip.      Potential Pressure (bar)
    5.01529e+03   -9.94598e+05   -7.01677e+03

           Step           Time
           2444     2444.00000

   Energies (kJ/mol)
           Bond        G96Bond          Angle       G96Angle    Proper Dih.
    5.28573e+04    2.91607e+02    2.75511e+04    1.27651e+03    2.69613e+03
  Improper Dih.          LJ-14     Coulomb-14        LJ (SR)   Coulomb (SR)
    4.43054e+02   -4.74652e+02    3.23704e+04    1.97407e+05   -1.31405e+06
   Coul. recip.      Potential Pressure (bar)
    5.01391e+03   -9.94621e+05   -7.01610e+03

           Step           Time
           2445     2445.00000

   Energies (kJ/mol)
           Bond        G96Bond          Angle       G96Angle    Proper Dih.
    5.28580e+04    2.69822e+02    2.75514e+04    1.27253e+03    2.69635e+03
  Improper Dih.          LJ-14     Coulomb-14        LJ (SR)   Coulomb (SR)
    4.43034e+02   -4.74653e+02    3.23703e+04    1.97412e+05   -1.31406e+06
   Coul. recip.      Potential Pressure (bar)
    5.01367e+03   -9.94650e+05   -7.01435e+03

           Step           Time
           2446     2446.00000

           Step           Time
           2447     2447.00000

   Energies (kJ/mol)
           Bond        G96Bond          Angle       G96Angle    Proper Dih.
    5.28594e+04    2.73176e+02    2.75520e+04    1.27295e+03    2.69621e+03
  Improper Dih.          LJ-14     Coulomb-14        LJ (SR)   Coulomb (SR)
    4.43024e+02   -4.74698e+02    3.23703e+04    1.97421e+05   -1.31408e+06
   Coul. recip.      Potential Pressure (bar)
    5.01343e+03   -9.94655e+05   -7.01411e+03

           Step           Time
           2448     2448.00000

   Energies (kJ/mol)
           Bond        G96Bond          Angle       G96Angle    Proper Dih.
    5.28606e+04    2.72702e+02    2.75525e+04    1.27317e+03    2.69635e+03
  Improper Dih.          LJ-14     Coulomb-14        LJ (SR)   Coulomb (SR)
    4.43010e+02   -4.74711e+02    3.23702e+04    1.97429e+05   -1.31410e+06
   Coul. recip.      Potential Pressure (bar)
    5.01315e+03   -9.94663e+05   -7.01360e+03

           Step           Time
           2449     2449.00000

   Energies (kJ/mol)
           Bond        G96Bond          Angle       G96Angle    Proper Dih.
    5.28620e+04    2.78224e+02    2.75531e+04    1.27394e+03    2.69616e+03
  Improper Dih.          LJ-14     Coulomb-14        LJ (SR)   Coulomb (SR)
    4.43005e+02   -4.74756e+02    3.23702e+04    1.97438e+05   -1.31412e+06
   Coul. recip.      Potential Pressure (bar)
    5.01293e+03   -9.94667e+05   -7.01359e+03

           Step           Time
           2450     2450.00000

   Energies (kJ/mol)
           Bond        G96Bond          Angle       G96Angle    Proper Dih.
    5.28632e+04    2.78857e+02    2.75536e+04    1.27451e+03    2.69637e+03
  Improper Dih.          LJ-14     Coulomb-14        LJ (SR)   Coulomb (SR)
    4.42990e+02   -4.74766e+02    3.23701e+04    1.97446e+05   -1.31414e+06
   Coul. recip.      Potential Pressure (bar)
    5.01263e+03   -9.94673e+05   -7.01303e+03

           Step           Time
           2451     2451.00000

           Step           Time
           2452     2452.00000

   Energies (kJ/mol)
           Bond        G96Bond          Angle       G96Angle    Proper Dih.
    5.28639e+04    2.68186e+02    2.75539e+04    1.27200e+03    2.69623e+03
  Improper Dih.          LJ-14     Coulomb-14        LJ (SR)   Coulomb (SR)
    4.42984e+02   -4.74794e+02    3.23702e+04    1.97450e+05   -1.31414e+06
   Coul. recip.      Potential Pressure (bar)
    5.01251e+03   -9.94689e+05   -7.01227e+03

           Step           Time
           2453     2453.00000

   Energies (kJ/mol)
           Bond        G96Bond          Angle       G96Angle    Proper Dih.
    5.28694e+04    2.85617e+02    2.75562e+04    1.27590e+03    2.69632e+03
  Improper Dih.          LJ-14     Coulomb-14        LJ (SR)   Coulomb (SR)
    4.42937e+02   -4.74895e+02    3.23700e+04    1.97486e+05   -1.31423e+06
   Coul. recip.      Potential Pressure (bar)
    5.01138e+03   -9.94706e+05   -7.01142e+03

           Step           Time
           2454     2454.00000

   Energies (kJ/mol)
           Bond        G96Bond          Angle       G96Angle    Proper Dih.
    5.28702e+04    2.70178e+02    2.75565e+04    1.27227e+03    2.69614e+03
  Improper Dih.          LJ-14     Coulomb-14        LJ (SR)   Coulomb (SR)
    4.42939e+02   -4.74933e+02    3.23700e+04    1.97491e+05   -1.31424e+06
   Coul. recip.      Potential Pressure (bar)
    5.01131e+03   -9.94731e+05   -7.01042e+03

           Step           Time
           2455     2455.00000

           Step           Time
           2456     2456.00000

   Energies (kJ/mol)
           Bond        G96Bond          Angle       G96Angle    Proper Dih.
    5.28716e+04    2.71507e+02    2.75571e+04    1.27277e+03    2.69623e+03
  Improper Dih.          LJ-14     Coulomb-14        LJ (SR)   Coulomb (SR)
    4.42918e+02   -4.74955e+02    3.23700e+04    1.97501e+05   -1.31426e+06
   Coul. recip.      Potential Pressure (bar)
    5.01097e+03   -9.94737e+05   -7.00992e+03

           Step           Time
           2457     2457.00000

   Energies (kJ/mol)
           Bond        G96Bond          Angle       G96Angle    Proper Dih.
    5.28727e+04    2.72730e+02    2.75576e+04    1.27274e+03    2.69609e+03
  Improper Dih.          LJ-14     Coulomb-14        LJ (SR)   Coulomb (SR)
    4.42919e+02   -4.74992e+02    3.23700e+04    1.97508e+05   -1.31427e+06
   Coul. recip.      Potential Pressure (bar)
    5.01082e+03   -9.94746e+05   -7.00973e+03

           Step           Time
           2458     2458.00000

   Energies (kJ/mol)
           Bond        G96Bond          Angle       G96Angle    Proper Dih.
    5.28741e+04    2.75413e+02    2.75581e+04    1.27363e+03    2.69623e+03
  Improper Dih.          LJ-14     Coulomb-14        LJ (SR)   Coulomb (SR)
    4.42898e+02   -4.75009e+02    3.23699e+04    1.97517e+05   -1.31429e+06
   Coul. recip.      Potential Pressure (bar)
    5.01046e+03   -9.94749e+05   -7.00926e+03

           Step           Time
           2459     2459.00000

   Energies (kJ/mol)
           Bond        G96Bond          Angle       G96Angle    Proper Dih.
    5.28754e+04    2.78040e+02    2.75587e+04    1.27376e+03    2.69603e+03
  Improper Dih.          LJ-14     Coulomb-14        LJ (SR)   Coulomb (SR)
    4.42902e+02   -4.75053e+02    3.23699e+04    1.97525e+05   -1.31431e+06
   Coul. recip.      Potential Pressure (bar)
    5.01029e+03   -9.94754e+05   -7.00922e+03

           Step           Time
           2460     2460.00000

   Energies (kJ/mol)
           Bond        G96Bond          Angle       G96Angle    Proper Dih.
    5.28766e+04    2.83379e+02    2.75592e+04    1.27537e+03    2.69625e+03
  Improper Dih.          LJ-14     Coulomb-14        LJ (SR)   Coulomb (SR)
    4.42880e+02   -4.75066e+02    3.23698e+04    1.97535e+05   -1.31433e+06
   Coul. recip.      Potential Pressure (bar)
    5.00994e+03   -9.94758e+05   -7.00881e+03

           Step           Time
           2461     2461.00000

   Energies (kJ/mol)
           Bond        G96Bond          Angle       G96Angle    Proper Dih.
    5.28779e+04    2.89163e+02    2.75597e+04    1.27597e+03    2.69596e+03
  Improper Dih.          LJ-14     Coulomb-14        LJ (SR)   Coulomb (SR)
    4.42888e+02   -4.75114e+02    3.23699e+04    1.97542e+05   -1.31435e+06
   Coul. recip.      Potential Pressure (bar)
    5.00982e+03   -9.94759e+05   -7.00898e+03

           Step           Time
           2462     2462.00000

           Step           Time
           2463     2463.00000

   Energies (kJ/mol)
           Bond        G96Bond          Angle       G96Angle    Proper Dih.
    5.28786e+04    2.68200e+02    2.75600e+04    1.27195e+03    2.69612e+03
  Improper Dih.          LJ-14     Coulomb-14        LJ (SR)   Coulomb (SR)
    4.42867e+02   -4.75119e+02    3.23698e+04    1.97546e+05   -1.31436e+06
   Coul. recip.      Potential Pressure (bar)
    5.00960e+03   -9.94788e+05   -7.00733e+03

           Step           Time
           2464     2464.00000

   Energies (kJ/mol)
           Bond        G96Bond          Angle       G96Angle    Proper Dih.
    5.28844e+04    2.98720e+02    2.75624e+04    1.27768e+03    2.69583e+03
  Improper Dih.          LJ-14     Coulomb-14        LJ (SR)   Coulomb (SR)
    4.42834e+02   -4.75252e+02    3.23697e+04    1.97583e+05   -1.31444e+06
   Coul. recip.      Potential Pressure (bar)
    5.00850e+03   -9.94792e+05   -7.00750e+03

           Step           Time
           2465     2465.00000

   Energies (kJ/mol)
           Bond        G96Bond          Angle       G96Angle    Proper Dih.
    5.28851e+04    2.71109e+02    2.75628e+04    1.27256e+03    2.69609e+03
  Improper Dih.          LJ-14     Coulomb-14        LJ (SR)   Coulomb (SR)
    4.42810e+02   -4.75257e+02    3.23696e+04    1.97589e+05   -1.31445e+06
   Coul. recip.      Potential Pressure (bar)
    5.00827e+03   -9.94827e+05   -7.00542e+03

           Step           Time
           2466     2466.00000

           Step           Time
           2467     2467.00000

   Energies (kJ/mol)
           Bond        G96Bond          Angle       G96Angle    Proper Dih.
    5.28865e+04    2.74682e+02    2.75633e+04    1.27298e+03    2.69593e+03
  Improper Dih.          LJ-14     Coulomb-14        LJ (SR)   Coulomb (SR)
    4.42803e+02   -4.75299e+02    3.23696e+04    1.97597e+05   -1.31447e+06
   Coul. recip.      Potential Pressure (bar)
    5.00807e+03   -9.94832e+05   -7.00529e+03

           Step           Time
           2468     2468.00000

   Energies (kJ/mol)
           Bond        G96Bond          Angle       G96Angle    Proper Dih.
    5.28877e+04    2.75143e+02    2.75638e+04    1.27345e+03    2.69610e+03
  Improper Dih.          LJ-14     Coulomb-14        LJ (SR)   Coulomb (SR)
    4.42789e+02   -4.75313e+02    3.23696e+04    1.97606e+05   -1.31448e+06
   Coul. recip.      Potential Pressure (bar)
    5.00779e+03   -9.94838e+05   -7.00477e+03

           Step           Time
           2469     2469.00000

   Energies (kJ/mol)
           Bond        G96Bond          Angle       G96Angle    Proper Dih.
    5.28890e+04    2.81210e+02    2.75644e+04    1.27427e+03    2.69587e+03
  Improper Dih.          LJ-14     Coulomb-14        LJ (SR)   Coulomb (SR)
    4.42786e+02   -4.75358e+02    3.23696e+04    1.97614e+05   -1.31450e+06
   Coul. recip.      Potential Pressure (bar)
    5.00756e+03   -9.94839e+05   -7.00482e+03

           Step           Time
           2470     2470.00000

   Energies (kJ/mol)
           Bond        G96Bond          Angle       G96Angle    Proper Dih.
    5.28903e+04    2.83614e+02    2.75649e+04    1.27529e+03    2.69611e+03
  Improper Dih.          LJ-14     Coulomb-14        LJ (SR)   Coulomb (SR)
    4.42770e+02   -4.75368e+02    3.23695e+04    1.97622e+05   -1.31452e+06
   Coul. recip.      Potential Pressure (bar)
    5.00725e+03   -9.94844e+05   -7.00436e+03

           Step           Time
           2471     2471.00000

           Step           Time
           2472     2472.00000

   Energies (kJ/mol)
           Bond        G96Bond          Angle       G96Angle    Proper Dih.
    5.28910e+04    2.68407e+02    2.75652e+04    1.27179e+03    2.69596e+03
  Improper Dih.          LJ-14     Coulomb-14        LJ (SR)   Coulomb (SR)
    4.42764e+02   -4.75396e+02    3.23695e+04    1.97626e+05   -1.31453e+06
   Coul. recip.      Potential Pressure (bar)
    5.00718e+03   -9.94868e+05   -7.00335e+03

           Step           Time
           2473     2473.00000

   Energies (kJ/mol)
           Bond        G96Bond          Angle       G96Angle    Proper Dih.
    5.28973e+04    2.93152e+02    2.75678e+04    1.27721e+03    2.69604e+03
  Improper Dih.          LJ-14     Coulomb-14        LJ (SR)   Coulomb (SR)
    4.42720e+02   -4.75516e+02    3.23693e+04    1.97668e+05   -1.31462e+06
   Coul. recip.      Potential Pressure (bar)
    5.00584e+03   -9.94879e+05   -7.00274e+03

           Step           Time
           2474     2474.00000

   Energies (kJ/mol)
           Bond        G96Bond          Angle       G96Angle    Proper Dih.
    5.28980e+04    2.70806e+02    2.75681e+04    1.27211e+03    2.69584e+03
  Improper Dih.          LJ-14     Coulomb-14        LJ (SR)   Coulomb (SR)
    4.42714e+02   -4.75551e+02    3.23694e+04    1.97672e+05   -1.31463e+06
   Coul. recip.      Potential Pressure (bar)
    5.00578e+03   -9.94910e+05   -7.00131e+03

           Step           Time
           2475     2475.00000

           Step           Time
           2476     2476.00000

   Energies (kJ/mol)
           Bond        G96Bond          Angle       G96Angle    Proper Dih.
    5.28994e+04    2.73428e+02    2.75687e+04    1.27292e+03    2.69595e+03
  Improper Dih.          LJ-14     Coulomb-14        LJ (SR)   Coulomb (SR)
    4.42691e+02   -4.75578e+02    3.23693e+04    1.97682e+05   -1.31465e+06
   Coul. recip.      Potential Pressure (bar)
    5.00547e+03   -9.94918e+05   -7.00083e+03

           Step           Time
           2477     2477.00000

   Energies (kJ/mol)
           Bond        G96Bond          Angle       G96Angle    Proper Dih.
    5.29006e+04    2.74078e+02    2.75692e+04    1.27272e+03    2.69579e+03
  Improper Dih.          LJ-14     Coulomb-14        LJ (SR)   Coulomb (SR)
    4.42692e+02   -4.75613e+02    3.23693e+04    1.97689e+05   -1.31467e+06
   Coul. recip.      Potential Pressure (bar)
    5.00527e+03   -9.94923e+05   -7.00068e+03

           Step           Time
           2478     2478.00000

   Energies (kJ/mol)
           Bond        G96Bond          Angle       G96Angle    Proper Dih.
    5.29020e+04    2.78830e+02    2.75698e+04    1.27411e+03    2.69596e+03
  Improper Dih.          LJ-14     Coulomb-14        LJ (SR)   Coulomb (SR)
    4.42671e+02   -4.75632e+02    3.23692e+04    1.97699e+05   -1.31469e+06
   Coul. recip.      Potential Pressure (bar)
    5.00491e+03   -9.94926e+05   -7.00030e+03

           Step           Time
           2479     2479.00000

   Energies (kJ/mol)
           Bond        G96Bond          Angle       G96Angle    Proper Dih.
    5.29032e+04    2.80970e+02    2.75703e+04    1.27406e+03    2.69573e+03
  Improper Dih.          LJ-14     Coulomb-14        LJ (SR)   Coulomb (SR)
    4.42676e+02   -4.75673e+02    3.23693e+04    1.97706e+05   -1.31471e+06
   Coul. recip.      Potential Pressure (bar)
    5.00478e+03   -9.94937e+05   -7.00025e+03

           Step           Time
           2480     2480.00000

           Step           Time
           2481     2481.00000

   Energies (kJ/mol)
           Bond        G96Bond          Angle       G96Angle    Proper Dih.
    5.29039e+04    2.68427e+02    2.75706e+04    1.27173e+03    2.69586e+03
  Improper Dih.          LJ-14     Coulomb-14        LJ (SR)   Coulomb (SR)
    4.42659e+02   -4.75683e+02    3.23692e+04    1.97711e+05   -1.31472e+06
   Coul. recip.      Potential Pressure (bar)
    5.00462e+03   -9.94955e+05   -6.99914e+03

           Step           Time
           2482     2482.00000

   Energies (kJ/mol)
           Bond        G96Bond          Angle       G96Angle    Proper Dih.
    5.29082e+04    2.87082e+02    2.75724e+04    1.27515e+03    2.69564e+03
  Improper Dih.          LJ-14     Coulomb-14        LJ (SR)   Coulomb (SR)
    4.42636e+02   -4.75787e+02    3.23692e+04    1.97739e+05   -1.31478e+06
   Coul. recip.      Potential Pressure (bar)
    5.00379e+03   -9.94962e+05   -6.99895e+03

           Step           Time
           2483     2483.00000

   Energies (kJ/mol)
           Bond        G96Bond          Angle       G96Angle    Proper Dih.
    5.29090e+04    2.70569e+02    2.75727e+04    1.27219e+03    2.69583e+03
  Improper Dih.          LJ-14     Coulomb-14        LJ (SR)   Coulomb (SR)
    4.42617e+02   -4.75795e+02    3.23691e+04    1.97744e+05   -1.31479e+06
   Coul. recip.      Potential Pressure (bar)
    5.00356e+03   -9.94985e+05   -6.99755e+03

           Step           Time
           2484     2484.00000

           Step           Time
           2485     2485.00000

   Energies (kJ/mol)
           Bond        G96Bond          Angle       G96Angle    Proper Dih.
    5.29103e+04    2.72076e+02    2.75733e+04    1.27222e+03    2.69570e+03
  Improper Dih.          LJ-14     Coulomb-14        LJ (SR)   Coulomb (SR)
    4.42609e+02   -4.75832e+02    3.23691e+04    1.97752e+05   -1.31481e+06
   Coul. recip.      Potential Pressure (bar)
    5.00336e+03   -9.94994e+05   -6.99734e+03

           Step           Time
           2486     2486.00000

   Energies (kJ/mol)
           Bond        G96Bond          Angle       G96Angle    Proper Dih.
    5.29116e+04    2.73375e+02    2.75738e+04    1.27280e+03    2.69583e+03
  Improper Dih.          LJ-14     Coulomb-14        LJ (SR)   Coulomb (SR)
    4.42596e+02   -4.75849e+02    3.23690e+04    1.97761e+05   -1.31483e+06
   Coul. recip.      Potential Pressure (bar)
    5.00305e+03   -9.94998e+05   -6.99690e+03

           Step           Time
           2487     2487.00000

   Energies (kJ/mol)
           Bond        G96Bond          Angle       G96Angle    Proper Dih.
    5.29128e+04    2.76089e+02    2.75743e+04    1.27298e+03    2.69565e+03
  Improper Dih.          LJ-14     Coulomb-14        LJ (SR)   Coulomb (SR)
    4.42591e+02   -4.75888e+02    3.23690e+04    1.97769e+05   -1.31484e+06
   Coul. recip.      Potential Pressure (bar)
    5.00288e+03   -9.95001e+05   -6.99678e+03

           Step           Time
           2488     2488.00000

   Energies (kJ/mol)
           Bond        G96Bond          Angle       G96Angle    Proper Dih.
    5.29141e+04    2.79134e+02    2.75749e+04    1.27405e+03    2.69584e+03
  Improper Dih.          LJ-14     Coulomb-14        LJ (SR)   Coulomb (SR)
    4.42576e+02   -4.75902e+02    3.23690e+04    1.97778e+05   -1.31486e+06
   Coul. recip.      Potential Pressure (bar)
    5.00256e+03   -9.95005e+05   -6.99636e+03

           Step           Time
           2489     2489.00000

   Energies (kJ/mol)
           Bond        G96Bond          Angle       G96Angle    Proper Dih.
    5.29153e+04    2.84422e+02    2.75754e+04    1.27463e+03    2.69558e+03
  Improper Dih.          LJ-14     Coulomb-14        LJ (SR)   Coulomb (SR)
    4.42575e+02   -4.75947e+02    3.23690e+04    1.97785e+05   -1.31488e+06
   Coul. recip.      Potential Pressure (bar)
    5.00241e+03   -9.95008e+05   -6.99640e+03

           Step           Time
           2490     2490.00000

           Step           Time
           2491     2491.00000

   Energies (kJ/mol)
           Bond        G96Bond          Angle       G96Angle    Proper Dih.
    5.29160e+04    2.68384e+02    2.75757e+04    1.27159e+03    2.69572e+03
  Improper Dih.          LJ-14     Coulomb-14        LJ (SR)   Coulomb (SR)
    4.42559e+02   -4.75953e+02    3.23689e+04    1.97790e+05   -1.31489e+06
   Coul. recip.      Potential Pressure (bar)
    5.00219e+03   -9.95031e+05   -6.99513e+03

           Step           Time
           2492     2492.00000

   Energies (kJ/mol)
           Bond        G96Bond          Angle       G96Angle    Proper Dih.
    5.29223e+04    2.91485e+02    2.75782e+04    1.27585e+03    2.69546e+03
  Improper Dih.          LJ-14     Coulomb-14        LJ (SR)   Coulomb (SR)
    4.42529e+02   -4.76106e+02    3.23688e+04    1.97830e+05   -1.31498e+06
   Coul. recip.      Potential Pressure (bar)
    5.00101e+03   -9.95047e+05   -6.99472e+03

           Step           Time
           2493     2493.00000

   Energies (kJ/mol)
           Bond        G96Bond          Angle       G96Angle    Proper Dih.
    5.29231e+04    2.70457e+02    2.75786e+04    1.27200e+03    2.69568e+03
  Improper Dih.          LJ-14     Coulomb-14        LJ (SR)   Coulomb (SR)
    4.42504e+02   -4.76107e+02    3.23688e+04    1.97835e+05   -1.31498e+06
   Coul. recip.      Potential Pressure (bar)
    5.00083e+03   -9.95074e+05   -6.99305e+03

           Step           Time
           2494     2494.00000

           Step           Time
           2495     2495.00000

   Energies (kJ/mol)
           Bond        G96Bond          Angle       G96Angle    Proper Dih.
    5.29245e+04    2.73501e+02    2.75792e+04    1.27235e+03    2.69554e+03
  Improper Dih.          LJ-14     Coulomb-14        LJ (SR)   Coulomb (SR)
    4.42493e+02   -4.76150e+02    3.23688e+04    1.97844e+05   -1.31501e+06
   Coul. recip.      Potential Pressure (bar)
    5.00060e+03   -9.95081e+05   -6.99287e+03

           Step           Time
           2496     2496.00000

   Energies (kJ/mol)
           Bond        G96Bond          Angle       G96Angle    Proper Dih.
    5.29256e+04    2.73382e+02    2.75796e+04    1.27265e+03    2.69568e+03
  Improper Dih.          LJ-14     Coulomb-14        LJ (SR)   Coulomb (SR)
```
