## supporting_information for "Enhancing Immune Cell Activation through Cold Atmospheric Plasma: Disruption of PD-1/PD-L1/PD-L2 Immune Checkpoints via Molecular Dynamics": min.log (part 2 of 2)

```
    4.42480e+02   -4.76162e+02    3.23687e+04    1.97851e+05   -1.31502e+06
   Coul. recip.      Potential Pressure (bar)
    5.00031e+03   -9.95090e+05   -6.99234e+03

           Step           Time
           2497     2497.00000

   Energies (kJ/mol)
           Bond        G96Bond          Angle       G96Angle    Proper Dih.
    5.29269e+04    2.78435e+02    2.75802e+04    1.27331e+03    2.69549e+03
  Improper Dih.          LJ-14     Coulomb-14        LJ (SR)   Coulomb (SR)
    4.42476e+02   -4.76208e+02    3.23687e+04    1.97860e+05   -1.31504e+06
   Coul. recip.      Potential Pressure (bar)
    5.00013e+03   -9.95090e+05   -6.99236e+03

           Step           Time
           2498     2498.00000

   Energies (kJ/mol)
           Bond        G96Bond          Angle       G96Angle    Proper Dih.
    5.29281e+04    2.79582e+02    2.75807e+04    1.27400e+03    2.69569e+03
  Improper Dih.          LJ-14     Coulomb-14        LJ (SR)   Coulomb (SR)
    4.42461e+02   -4.76216e+02    3.23686e+04    1.97868e+05   -1.31506e+06
   Coul. recip.      Potential Pressure (bar)
    4.99979e+03   -9.95097e+05   -6.99185e+03

           Step           Time
           2499     2499.00000

           Step           Time
           2500     2500.00000

   Energies (kJ/mol)
           Bond        G96Bond          Angle       G96Angle    Proper Dih.
    5.29287e+04    2.68667e+02    2.75810e+04    1.27144e+03    2.69555e+03
  Improper Dih.          LJ-14     Coulomb-14        LJ (SR)   Coulomb (SR)
    4.42457e+02   -4.76244e+02    3.23686e+04    1.97872e+05   -1.31507e+06
   Coul. recip.      Potential Pressure (bar)
    4.99971e+03   -9.95117e+05   -6.99106e+03

           Step           Time
           2501     2501.00000

   Energies (kJ/mol)
           Bond        G96Bond          Angle       G96Angle    Proper Dih.
    5.29345e+04    2.86479e+02    2.75834e+04    1.27537e+03    2.69563e+03
  Improper Dih.          LJ-14     Coulomb-14        LJ (SR)   Coulomb (SR)
    4.42413e+02   -4.76361e+02    3.23685e+04    1.97909e+05   -1.31515e+06
   Coul. recip.      Potential Pressure (bar)
    4.99854e+03   -9.95130e+05   -6.99024e+03

           Step           Time
           2502     2502.00000

   Energies (kJ/mol)
           Bond        G96Bond          Angle       G96Angle    Proper Dih.
    5.29352e+04    2.70566e+02    2.75837e+04    1.27168e+03    2.69545e+03
  Improper Dih.          LJ-14     Coulomb-14        LJ (SR)   Coulomb (SR)
    4.42408e+02   -4.76388e+02    3.23685e+04    1.97913e+05   -1.31516e+06
   Coul. recip.      Potential Pressure (bar)
    4.99847e+03   -9.95154e+05   -6.98920e+03

           Step           Time
           2503     2503.00000

           Step           Time
           2504     2504.00000

   Energies (kJ/mol)
           Bond        G96Bond          Angle       G96Angle    Proper Dih.
    5.29365e+04    2.72192e+02    2.75843e+04    1.27224e+03    2.69555e+03
  Improper Dih.          LJ-14     Coulomb-14        LJ (SR)   Coulomb (SR)
    4.42388e+02   -4.76414e+02    3.23684e+04    1.97923e+05   -1.31518e+06
   Coul. recip.      Potential Pressure (bar)
    4.99817e+03   -9.95163e+05   -6.98870e+03

           Step           Time
           2505     2505.00000

   Energies (kJ/mol)
           Bond        G96Bond          Angle       G96Angle    Proper Dih.
    5.29377e+04    2.73034e+02    2.75847e+04    1.27213e+03    2.69540e+03
  Improper Dih.          LJ-14     Coulomb-14        LJ (SR)   Coulomb (SR)
    4.42389e+02   -4.76448e+02    3.23684e+04    1.97930e+05   -1.31519e+06
   Coul. recip.      Potential Pressure (bar)
    4.99800e+03   -9.95168e+05   -6.98854e+03

           Step           Time
           2506     2506.00000

   Energies (kJ/mol)
           Bond        G96Bond          Angle       G96Angle    Proper Dih.
    5.29389e+04    2.76145e+02    2.75853e+04    1.27311e+03    2.69555e+03
  Improper Dih.          LJ-14     Coulomb-14        LJ (SR)   Coulomb (SR)
    4.42367e+02   -4.76468e+02    3.23684e+04    1.97940e+05   -1.31521e+06
   Coul. recip.      Potential Pressure (bar)
    4.99767e+03   -9.95172e+05   -6.98807e+03

           Step           Time
           2507     2507.00000

   Energies (kJ/mol)
           Bond        G96Bond          Angle       G96Angle    Proper Dih.
    5.29402e+04    2.78216e+02    2.75858e+04    1.27312e+03    2.69535e+03
  Improper Dih.          LJ-14     Coulomb-14        LJ (SR)   Coulomb (SR)
    4.42371e+02   -4.76508e+02    3.23684e+04    1.97946e+05   -1.31523e+06
   Coul. recip.      Potential Pressure (bar)
    4.99752e+03   -9.95181e+05   -6.98802e+03

           Step           Time
           2508     2508.00000

   Energies (kJ/mol)
           Bond        G96Bond          Angle       G96Angle    Proper Dih.
    5.29414e+04    2.84169e+02    2.75863e+04    1.27485e+03    2.69556e+03
  Improper Dih.          LJ-14     Coulomb-14        LJ (SR)   Coulomb (SR)
    4.42349e+02   -4.76523e+02    3.23683e+04    1.97955e+05   -1.31525e+06
   Coul. recip.      Potential Pressure (bar)
    4.99717e+03   -9.95181e+05   -6.98769e+03

           Step           Time
           2509     2509.00000

   Energies (kJ/mol)
           Bond        G96Bond          Angle       G96Angle    Proper Dih.
    5.29427e+04    2.89121e+02    2.75868e+04    1.27528e+03    2.69528e+03
  Improper Dih.          LJ-14     Coulomb-14        LJ (SR)   Coulomb (SR)
    4.42356e+02   -4.76570e+02    3.23683e+04    1.97962e+05   -1.31527e+06
   Coul. recip.      Potential Pressure (bar)
    4.99708e+03   -9.95184e+05   -6.98783e+03

           Step           Time
           2510     2510.00000

           Step           Time
           2511     2511.00000

   Energies (kJ/mol)
           Bond        G96Bond          Angle       G96Angle    Proper Dih.
    5.29433e+04    2.68785e+02    2.75871e+04    1.27139e+03    2.69544e+03
  Improper Dih.          LJ-14     Coulomb-14        LJ (SR)   Coulomb (SR)
    4.42335e+02   -4.76572e+02    3.23683e+04    1.97966e+05   -1.31527e+06
   Coul. recip.      Potential Pressure (bar)
    4.99684e+03   -9.95210e+05   -6.98623e+03

           Step           Time
           2512     2512.00000

   Energies (kJ/mol)
           Bond        G96Bond          Angle       G96Angle    Proper Dih.
    5.29485e+04    2.98568e+02    2.75892e+04    1.27699e+03    2.69515e+03
  Improper Dih.          LJ-14     Coulomb-14        LJ (SR)   Coulomb (SR)
    4.42311e+02   -4.76700e+02    3.23682e+04    1.98000e+05   -1.31535e+06
   Coul. recip.      Potential Pressure (bar)
    4.99591e+03   -9.95210e+05   -6.98658e+03

           Step           Time
           2513     2513.00000

   Energies (kJ/mol)
           Bond        G96Bond          Angle       G96Angle    Proper Dih.
    5.29493e+04    2.71770e+02    2.75896e+04    1.27201e+03    2.69541e+03
  Improper Dih.          LJ-14     Coulomb-14        LJ (SR)   Coulomb (SR)
    4.42291e+02   -4.76698e+02    3.23681e+04    1.98005e+05   -1.31536e+06
   Coul. recip.      Potential Pressure (bar)
    4.99570e+03   -9.95247e+05   -6.98456e+03

           Step           Time
           2514     2514.00000

           Step           Time
           2515     2515.00000

   Energies (kJ/mol)
           Bond        G96Bond          Angle       G96Angle    Proper Dih.
    5.29505e+04    2.74961e+02    2.75901e+04    1.27236e+03    2.69525e+03
  Improper Dih.          LJ-14     Coulomb-14        LJ (SR)   Coulomb (SR)
    4.42281e+02   -4.76738e+02    3.23681e+04    1.98013e+05   -1.31538e+06
   Coul. recip.      Potential Pressure (bar)
    4.99549e+03   -9.95252e+05   -6.98440e+03

           Step           Time
           2516     2516.00000

   Energies (kJ/mol)
           Bond        G96Bond          Angle       G96Angle    Proper Dih.
    5.29518e+04    2.75859e+02    2.75906e+04    1.27291e+03    2.69541e+03
  Improper Dih.          LJ-14     Coulomb-14        LJ (SR)   Coulomb (SR)
    4.42270e+02   -4.76750e+02    3.23681e+04    1.98021e+05   -1.31539e+06
   Coul. recip.      Potential Pressure (bar)
    4.99523e+03   -9.95258e+05   -6.98397e+03

           Step           Time
           2517     2517.00000

   Energies (kJ/mol)
           Bond        G96Bond          Angle       G96Angle    Proper Dih.
    5.29529e+04    2.81354e+02    2.75911e+04    1.27361e+03    2.69519e+03
  Improper Dih.          LJ-14     Coulomb-14        LJ (SR)   Coulomb (SR)
    4.42265e+02   -4.76796e+02    3.23681e+04    1.98029e+05   -1.31541e+06
   Coul. recip.      Potential Pressure (bar)
    4.99504e+03   -9.95262e+05   -6.98398e+03

           Step           Time
           2518     2518.00000

   Energies (kJ/mol)
           Bond        G96Bond          Angle       G96Angle    Proper Dih.
    5.29541e+04    2.84384e+02    2.75916e+04    1.27475e+03    2.69543e+03
  Improper Dih.          LJ-14     Coulomb-14        LJ (SR)   Coulomb (SR)
    4.42251e+02   -4.76801e+02    3.23680e+04    1.98038e+05   -1.31543e+06
   Coul. recip.      Potential Pressure (bar)
    4.99470e+03   -9.95266e+05   -6.98355e+03

           Step           Time
           2519     2519.00000

           Step           Time
           2520     2520.00000

   Energies (kJ/mol)
           Bond        G96Bond          Angle       G96Angle    Proper Dih.
    5.29548e+04    2.68884e+02    2.75919e+04    1.27120e+03    2.69527e+03
  Improper Dih.          LJ-14     Coulomb-14        LJ (SR)   Coulomb (SR)
    4.42244e+02   -4.76830e+02    3.23680e+04    1.98041e+05   -1.31544e+06
   Coul. recip.      Potential Pressure (bar)
    4.99464e+03   -9.95291e+05   -6.98252e+03

           Step           Time
           2521     2521.00000

   Energies (kJ/mol)
           Bond        G96Bond          Angle       G96Angle    Proper Dih.
    5.29617e+04    2.94028e+02    2.75947e+04    1.27671e+03    2.69535e+03
  Improper Dih.          LJ-14     Coulomb-14        LJ (SR)   Coulomb (SR)
    4.42195e+02   -4.76963e+02    3.23678e+04    1.98085e+05   -1.31554e+06
   Coul. recip.      Potential Pressure (bar)
    4.99325e+03   -9.95302e+05   -6.98199e+03

           Step           Time
           2522     2522.00000

   Energies (kJ/mol)
           Bond        G96Bond          Angle       G96Angle    Proper Dih.
    5.29622e+04    2.71157e+02    2.75950e+04    1.27148e+03    2.69515e+03
  Improper Dih.          LJ-14     Coulomb-14        LJ (SR)   Coulomb (SR)
    4.42189e+02   -4.76995e+02    3.23678e+04    1.98089e+05   -1.31554e+06
   Coul. recip.      Potential Pressure (bar)
    4.99324e+03   -9.95334e+05   -6.98052e+03

           Step           Time
           2523     2523.00000

           Step           Time
           2524     2524.00000

   Energies (kJ/mol)
           Bond        G96Bond          Angle       G96Angle    Proper Dih.
    5.29636e+04    2.74127e+02    2.75956e+04    1.27237e+03    2.69526e+03
  Improper Dih.          LJ-14     Coulomb-14        LJ (SR)   Coulomb (SR)
    4.42168e+02   -4.77023e+02    3.23678e+04    1.98099e+05   -1.31556e+06
   Coul. recip.      Potential Pressure (bar)
    4.99289e+03   -9.95340e+05   -6.98002e+03

           Step           Time
           2525     2525.00000

   Energies (kJ/mol)
           Bond        G96Bond          Angle       G96Angle    Proper Dih.
    5.29647e+04    2.74342e+02    2.75960e+04    1.27208e+03    2.69510e+03
  Improper Dih.          LJ-14     Coulomb-14        LJ (SR)   Coulomb (SR)
    4.42169e+02   -4.77055e+02    3.23678e+04    1.98105e+05   -1.31558e+06
   Coul. recip.      Potential Pressure (bar)
    4.99274e+03   -9.95348e+05   -6.97986e+03

           Step           Time
           2526     2526.00000

   Energies (kJ/mol)
           Bond        G96Bond          Angle       G96Angle    Proper Dih.
    5.29660e+04    2.79596e+02    2.75966e+04    1.27356e+03    2.69527e+03
  Improper Dih.          LJ-14     Coulomb-14        LJ (SR)   Coulomb (SR)
    4.42147e+02   -4.77076e+02    3.23677e+04    1.98114e+05   -1.31560e+06
   Coul. recip.      Potential Pressure (bar)
    4.99240e+03   -9.95349e+05   -6.97951e+03

           Step           Time
           2527     2527.00000

   Energies (kJ/mol)
           Bond        G96Bond          Angle       G96Angle    Proper Dih.
    5.29671e+04    2.81078e+02    2.75971e+04    1.27337e+03    2.69505e+03
  Improper Dih.          LJ-14     Coulomb-14        LJ (SR)   Coulomb (SR)
    4.42152e+02   -4.77117e+02    3.23677e+04    1.98121e+05   -1.31561e+06
   Coul. recip.      Potential Pressure (bar)
    4.99229e+03   -9.95353e+05   -6.97943e+03

           Step           Time
           2528     2528.00000

           Step           Time
           2529     2529.00000

   Energies (kJ/mol)
           Bond        G96Bond          Angle       G96Angle    Proper Dih.
    5.29678e+04    2.68998e+02    2.75974e+04    1.27114e+03    2.69517e+03
  Improper Dih.          LJ-14     Coulomb-14        LJ (SR)   Coulomb (SR)
    4.42134e+02   -4.77125e+02    3.23677e+04    1.98126e+05   -1.31562e+06
   Coul. recip.      Potential Pressure (bar)
    4.99210e+03   -9.95371e+05   -6.97838e+03

           Step           Time
           2530     2530.00000

   Energies (kJ/mol)
           Bond        G96Bond          Angle       G96Angle    Proper Dih.
    5.29717e+04    2.87119e+02    2.75990e+04    1.27446e+03    2.69495e+03
  Improper Dih.          LJ-14     Coulomb-14        LJ (SR)   Coulomb (SR)
    4.42121e+02   -4.77223e+02    3.23676e+04    1.98151e+05   -1.31568e+06
   Coul. recip.      Potential Pressure (bar)
    4.99139e+03   -9.95377e+05   -6.97832e+03

           Step           Time
           2531     2531.00000

   Energies (kJ/mol)
           Bond        G96Bond          Angle       G96Angle    Proper Dih.
    5.29725e+04    2.71214e+02    2.75994e+04    1.27161e+03    2.69515e+03
  Improper Dih.          LJ-14     Coulomb-14        LJ (SR)   Coulomb (SR)
    4.42100e+02   -4.77226e+02    3.23676e+04    1.98156e+05   -1.31569e+06
   Coul. recip.      Potential Pressure (bar)
    4.99119e+03   -9.95401e+05   -6.97695e+03

           Step           Time
           2532     2532.00000

           Step           Time
           2533     2533.00000

   Energies (kJ/mol)
           Bond        G96Bond          Angle       G96Angle    Proper Dih.
    5.29736e+04    2.72410e+02    2.75998e+04    1.27159e+03    2.69502e+03
  Improper Dih.          LJ-14     Coulomb-14        LJ (SR)   Coulomb (SR)
    4.42092e+02   -4.77261e+02    3.23676e+04    1.98164e+05   -1.31571e+06
   Coul. recip.      Potential Pressure (bar)
    4.99099e+03   -9.95410e+05   -6.97673e+03

           Step           Time
           2534     2534.00000

   Energies (kJ/mol)
           Bond        G96Bond          Angle       G96Angle    Proper Dih.
    5.29749e+04    2.74058e+02    2.76004e+04    1.27224e+03    2.69514e+03
  Improper Dih.          LJ-14     Coulomb-14        LJ (SR)   Coulomb (SR)
    4.42079e+02   -4.77281e+02    3.23675e+04    1.98172e+05   -1.31572e+06
   Coul. recip.      Potential Pressure (bar)
    4.99072e+03   -9.95413e+05   -6.97635e+03

           Step           Time
           2535     2535.00000

   Energies (kJ/mol)
           Bond        G96Bond          Angle       G96Angle    Proper Dih.
    5.29761e+04    2.76323e+02    2.76008e+04    1.27233e+03    2.69497e+03
  Improper Dih.          LJ-14     Coulomb-14        LJ (SR)   Coulomb (SR)
    4.42073e+02   -4.77319e+02    3.23675e+04    1.98179e+05   -1.31574e+06
   Coul. recip.      Potential Pressure (bar)
    4.99055e+03   -9.95421e+05   -6.97621e+03

           Step           Time
           2536     2536.00000

           Step           Time
           2537     2537.00000

   Energies (kJ/mol)
           Bond        G96Bond          Angle       G96Angle    Proper Dih.
    5.29767e+04    2.68824e+02    2.76011e+04    1.27097e+03    2.69506e+03
  Improper Dih.          LJ-14     Coulomb-14        LJ (SR)   Coulomb (SR)
    4.42064e+02   -4.77327e+02    3.23675e+04    1.98184e+05   -1.31575e+06
   Coul. recip.      Potential Pressure (bar)
    4.99038e+03   -9.95431e+05   -6.97547e+03

           Step           Time
           2538     2538.00000

   Energies (kJ/mol)
           Bond        G96Bond          Angle       G96Angle    Proper Dih.
    5.29821e+04    2.79679e+02    2.76033e+04    1.27290e+03    2.69487e+03
  Improper Dih.          LJ-14     Coulomb-14        LJ (SR)   Coulomb (SR)
    4.42024e+02   -4.77454e+02    3.23674e+04    1.98217e+05   -1.31583e+06
   Coul. recip.      Potential Pressure (bar)
    4.98943e+03   -9.95455e+05   -6.97477e+03

           Step           Time
           2539     2539.00000

   Energies (kJ/mol)
           Bond        G96Bond          Angle       G96Angle    Proper Dih.
    5.29827e+04    2.69919e+02    2.76036e+04    1.27117e+03    2.69502e+03
  Improper Dih.          LJ-14     Coulomb-14        LJ (SR)   Coulomb (SR)
    4.42012e+02   -4.77458e+02    3.23673e+04    1.98222e+05   -1.31584e+06
   Coul. recip.      Potential Pressure (bar)
    4.98925e+03   -9.95471e+05   -6.97374e+03

           Step           Time
           2540     2540.00000

           Step           Time
           2541     2541.00000

   Energies (kJ/mol)
           Bond        G96Bond          Angle       G96Angle    Proper Dih.
    5.29838e+04    2.71179e+02    2.76041e+04    1.27124e+03    2.69492e+03
  Improper Dih.          LJ-14     Coulomb-14        LJ (SR)   Coulomb (SR)
    4.42005e+02   -4.77493e+02    3.23673e+04    1.98229e+05   -1.31585e+06
   Coul. recip.      Potential Pressure (bar)
    4.98902e+03   -9.95478e+05   -6.97345e+03

           Step           Time
           2542     2542.00000

   Energies (kJ/mol)
           Bond        G96Bond          Angle       G96Angle    Proper Dih.
    5.29850e+04    2.71386e+02    2.76046e+04    1.27150e+03    2.69501e+03
  Improper Dih.          LJ-14     Coulomb-14        LJ (SR)   Coulomb (SR)
    4.41991e+02   -4.77514e+02    3.23673e+04    1.98237e+05   -1.31587e+06
   Coul. recip.      Potential Pressure (bar)
    4.98876e+03   -9.95484e+05   -6.97298e+03

           Step           Time
           2543     2543.00000

   Energies (kJ/mol)
           Bond        G96Bond          Angle       G96Angle    Proper Dih.
    5.29862e+04    2.73486e+02    2.76051e+04    1.27165e+03    2.69487e+03
  Improper Dih.          LJ-14     Coulomb-14        LJ (SR)   Coulomb (SR)
    4.41986e+02   -4.77548e+02    3.23673e+04    1.98244e+05   -1.31589e+06
   Coul. recip.      Potential Pressure (bar)
    4.98856e+03   -9.95491e+05   -6.97280e+03

           Step           Time
           2544     2544.00000

   Energies (kJ/mol)
           Bond        G96Bond          Angle       G96Angle    Proper Dih.
    5.29874e+04    2.74478e+02    2.76056e+04    1.27217e+03    2.69501e+03
  Improper Dih.          LJ-14     Coulomb-14        LJ (SR)   Coulomb (SR)
    4.41971e+02   -4.77565e+02    3.23672e+04    1.98253e+05   -1.31590e+06
   Coul. recip.      Potential Pressure (bar)
    4.98828e+03   -9.95496e+05   -6.97235e+03

           Step           Time
           2545     2545.00000

   Energies (kJ/mol)
           Bond        G96Bond          Angle       G96Angle    Proper Dih.
    5.29886e+04    2.78197e+02    2.76061e+04    1.27255e+03    2.69482e+03
  Improper Dih.          LJ-14     Coulomb-14        LJ (SR)   Coulomb (SR)
    4.41968e+02   -4.77602e+02    3.23672e+04    1.98260e+05   -1.31592e+06
   Coul. recip.      Potential Pressure (bar)
    4.98813e+03   -9.95501e+05   -6.97235e+03

           Step           Time
           2546     2546.00000

   Energies (kJ/mol)
           Bond        G96Bond          Angle       G96Angle    Proper Dih.
    5.29898e+04    2.80929e+02    2.76067e+04    1.27357e+03    2.69502e+03
  Improper Dih.          LJ-14     Coulomb-14        LJ (SR)   Coulomb (SR)
    4.41954e+02   -4.77618e+02    3.23671e+04    1.98268e+05   -1.31594e+06
   Coul. recip.      Potential Pressure (bar)
    4.98780e+03   -9.95506e+05   -6.97192e+03

           Step           Time
           2547     2547.00000

   Energies (kJ/mol)
           Bond        G96Bond          Angle       G96Angle    Proper Dih.
    5.29910e+04    2.87914e+02    2.76071e+04    1.27449e+03    2.69475e+03
  Improper Dih.          LJ-14     Coulomb-14        LJ (SR)   Coulomb (SR)
    4.41955e+02   -4.77659e+02    3.23672e+04    1.98276e+05   -1.31596e+06
   Coul. recip.      Potential Pressure (bar)
    4.98770e+03   -9.95508e+05   -6.97209e+03

           Step           Time
           2548     2548.00000

           Step           Time
           2549     2549.00000

   Energies (kJ/mol)
           Bond        G96Bond          Angle       G96Angle    Proper Dih.
    5.29916e+04    2.68980e+02    2.76074e+04    1.27084e+03    2.69490e+03
  Improper Dih.          LJ-14     Coulomb-14        LJ (SR)   Coulomb (SR)
    4.41939e+02   -4.77664e+02    3.23671e+04    1.98280e+05   -1.31597e+06
   Coul. recip.      Potential Pressure (bar)
    4.98752e+03   -9.95532e+05   -6.97063e+03

           Step           Time
           2550     2550.00000

   Energies (kJ/mol)
           Bond        G96Bond          Angle       G96Angle    Proper Dih.
    5.29989e+04    2.96024e+02    2.76104e+04    1.27589e+03    2.69461e+03
  Improper Dih.          LJ-14     Coulomb-14        LJ (SR)   Coulomb (SR)
    4.41898e+02   -4.77835e+02    3.23670e+04    1.98325e+05   -1.31607e+06
   Coul. recip.      Potential Pressure (bar)
    4.98624e+03   -9.95548e+05   -6.97038e+03

           Step           Time
           2551     2551.00000

   Energies (kJ/mol)
           Bond        G96Bond          Angle       G96Angle    Proper Dih.
    5.29994e+04    2.71212e+02    2.76106e+04    1.27126e+03    2.69484e+03
  Improper Dih.          LJ-14     Coulomb-14        LJ (SR)   Coulomb (SR)
    4.41881e+02   -4.77830e+02    3.23669e+04    1.98330e+05   -1.31607e+06
   Coul. recip.      Potential Pressure (bar)
    4.98603e+03   -9.95580e+05   -6.96844e+03

           Step           Time
           2552     2552.00000

           Step           Time
           2553     2553.00000

   Energies (kJ/mol)
           Bond        G96Bond          Angle       G96Angle    Proper Dih.
    5.30006e+04    2.75129e+02    2.76112e+04    1.27180e+03    2.69470e+03
  Improper Dih.          LJ-14     Coulomb-14        LJ (SR)   Coulomb (SR)
    4.41868e+02   -4.77873e+02    3.23669e+04    1.98338e+05   -1.31609e+06
   Coul. recip.      Potential Pressure (bar)
    4.98581e+03   -9.95583e+05   -6.96825e+03

           Step           Time
           2554     2554.00000

   Energies (kJ/mol)
           Bond        G96Bond          Angle       G96Angle    Proper Dih.
    5.30017e+04    2.74446e+02    2.76116e+04    1.27198e+03    2.69485e+03
  Improper Dih.          LJ-14     Coulomb-14        LJ (SR)   Coulomb (SR)
    4.41856e+02   -4.77884e+02    3.23668e+04    1.98346e+05   -1.31611e+06
   Coul. recip.      Potential Pressure (bar)
    4.98555e+03   -9.95593e+05   -6.96776e+03

           Step           Time
           2555     2555.00000

   Energies (kJ/mol)
           Bond        G96Bond          Angle       G96Angle    Proper Dih.
    5.30031e+04    2.80886e+02    2.76122e+04    1.27293e+03    2.69465e+03
  Improper Dih.          LJ-14     Coulomb-14        LJ (SR)   Coulomb (SR)
    4.41851e+02   -4.77931e+02    3.23669e+04    1.98354e+05   -1.31613e+06
   Coul. recip.      Potential Pressure (bar)
    4.98539e+03   -9.95596e+05   -6.96785e+03

           Step           Time
           2556     2556.00000

   Energies (kJ/mol)
           Bond        G96Bond          Angle       G96Angle    Proper Dih.
    5.30041e+04    2.81380e+02    2.76127e+04    1.27348e+03    2.69487e+03
  Improper Dih.          LJ-14     Coulomb-14        LJ (SR)   Coulomb (SR)
    4.41839e+02   -4.77934e+02    3.23668e+04    1.98361e+05   -1.31615e+06
   Coul. recip.      Potential Pressure (bar)
    4.98507e+03   -9.95602e+05   -6.96729e+03

           Step           Time
           2557     2557.00000

           Step           Time
           2558     2558.00000

   Energies (kJ/mol)
           Bond        G96Bond          Angle       G96Angle    Proper Dih.
    5.30048e+04    2.69420e+02    2.76129e+04    1.27070e+03    2.69472e+03
  Improper Dih.          LJ-14     Coulomb-14        LJ (SR)   Coulomb (SR)
    4.41833e+02   -4.77962e+02    3.23668e+04    1.98365e+05   -1.31615e+06
   Coul. recip.      Potential Pressure (bar)
    4.98504e+03   -9.95621e+05   -6.96647e+03

           Step           Time
           2559     2559.00000

   Energies (kJ/mol)
           Bond        G96Bond          Angle       G96Angle    Proper Dih.
    5.30096e+04    2.88989e+02    2.76150e+04    1.27503e+03    2.69482e+03
  Improper Dih.          LJ-14     Coulomb-14        LJ (SR)   Coulomb (SR)
    4.41794e+02   -4.78056e+02    3.23666e+04    1.98397e+05   -1.31622e+06
   Coul. recip.      Potential Pressure (bar)
    4.98400e+03   -9.95627e+05   -6.96605e+03

           Step           Time
           2560     2560.00000

   Energies (kJ/mol)
           Bond        G96Bond          Angle       G96Angle    Proper Dih.
    5.30103e+04    2.71712e+02    2.76153e+04    1.27102e+03    2.69463e+03
  Improper Dih.          LJ-14     Coulomb-14        LJ (SR)   Coulomb (SR)
    4.41791e+02   -4.78088e+02    3.23667e+04    1.98401e+05   -1.31623e+06
   Coul. recip.      Potential Pressure (bar)
    4.98396e+03   -9.95651e+05   -6.96496e+03

           Step           Time
           2561     2561.00000

           Step           Time
           2562     2562.00000

   Energies (kJ/mol)
           Bond        G96Bond          Angle       G96Angle    Proper Dih.
    5.30115e+04    2.73071e+02    2.76158e+04    1.27153e+03    2.69473e+03
  Improper Dih.          LJ-14     Coulomb-14        LJ (SR)   Coulomb (SR)
    4.41771e+02   -4.78109e+02    3.23666e+04    1.98409e+05   -1.31625e+06
   Coul. recip.      Potential Pressure (bar)
    4.98370e+03   -9.95658e+05   -6.96448e+03

           Step           Time
           2563     2563.00000

   Energies (kJ/mol)
           Bond        G96Bond          Angle       G96Angle    Proper Dih.
    5.30127e+04    2.74639e+02    2.76162e+04    1.27156e+03    2.69458e+03
  Improper Dih.          LJ-14     Coulomb-14        LJ (SR)   Coulomb (SR)
    4.41770e+02   -4.78143e+02    3.23666e+04    1.98416e+05   -1.31627e+06
   Coul. recip.      Potential Pressure (bar)
    4.98354e+03   -9.95666e+05   -6.96435e+03

           Step           Time
           2564     2564.00000

   Energies (kJ/mol)
           Bond        G96Bond          Angle       G96Angle    Proper Dih.
    5.30139e+04    2.77457e+02    2.76168e+04    1.27249e+03    2.69474e+03
  Improper Dih.          LJ-14     Coulomb-14        LJ (SR)   Coulomb (SR)
    4.41749e+02   -4.78160e+02    3.23665e+04    1.98425e+05   -1.31628e+06
   Coul. recip.      Potential Pressure (bar)
    4.98321e+03   -9.95669e+05   -6.96395e+03

           Step           Time
           2565     2565.00000

   Energies (kJ/mol)
           Bond        G96Bond          Angle       G96Angle    Proper Dih.
    5.30150e+04    2.80719e+02    2.76173e+04    1.27273e+03    2.69452e+03
  Improper Dih.          LJ-14     Coulomb-14        LJ (SR)   Coulomb (SR)
    4.41751e+02   -4.78200e+02    3.23666e+04    1.98432e+05   -1.31630e+06
   Coul. recip.      Potential Pressure (bar)
    4.98308e+03   -9.95674e+05   -6.96395e+03

           Step           Time
           2566     2566.00000

           Step           Time
           2567     2567.00000

   Energies (kJ/mol)
           Bond        G96Bond          Angle       G96Angle    Proper Dih.
    5.30156e+04    2.69201e+02    2.76175e+04    1.27058e+03    2.69464e+03
  Improper Dih.          LJ-14     Coulomb-14        LJ (SR)   Coulomb (SR)
    4.41735e+02   -4.78206e+02    3.23665e+04    1.98436e+05   -1.31631e+06
   Coul. recip.      Potential Pressure (bar)
    4.98295e+03   -9.95691e+05   -6.96293e+03

           Step           Time
           2568     2568.00000

   Energies (kJ/mol)
           Bond        G96Bond          Angle       G96Angle    Proper Dih.
    5.30210e+04    2.85969e+02    2.76197e+04    1.27362e+03    2.69442e+03
  Improper Dih.          LJ-14     Coulomb-14        LJ (SR)   Coulomb (SR)
    4.41709e+02   -4.78327e+02    3.23664e+04    1.98469e+05   -1.31638e+06
   Coul. recip.      Potential Pressure (bar)
    4.98201e+03   -9.95707e+05   -6.96258e+03

           Step           Time
           2569     2569.00000

   Energies (kJ/mol)
           Bond        G96Bond          Angle       G96Angle    Proper Dih.
    5.30216e+04    2.70853e+02    2.76200e+04    1.27090e+03    2.69460e+03
  Improper Dih.          LJ-14     Coulomb-14        LJ (SR)   Coulomb (SR)
    4.41690e+02   -4.78334e+02    3.23664e+04    1.98474e+05   -1.31639e+06
   Coul. recip.      Potential Pressure (bar)
    4.98179e+03   -9.95727e+05   -6.96126e+03

           Step           Time
           2570     2570.00000

           Step           Time
           2571     2571.00000

   Energies (kJ/mol)
           Bond        G96Bond          Angle       G96Angle    Proper Dih.
    5.30227e+04    2.72786e+02    2.76205e+04    1.27106e+03    2.69448e+03
  Improper Dih.          LJ-14     Coulomb-14        LJ (SR)   Coulomb (SR)
    4.41681e+02   -4.78370e+02    3.23664e+04    1.98482e+05   -1.31641e+06
   Coul. recip.      Potential Pressure (bar)
    4.98162e+03   -9.95732e+05   -6.96102e+03

           Step           Time
           2572     2572.00000

   Energies (kJ/mol)
           Bond        G96Bond          Angle       G96Angle    Proper Dih.
    5.30238e+04    2.73101e+02    2.76210e+04    1.27140e+03    2.69460e+03
  Improper Dih.          LJ-14     Coulomb-14        LJ (SR)   Coulomb (SR)
    4.41669e+02   -4.78387e+02    3.23663e+04    1.98489e+05   -1.31642e+06
   Coul. recip.      Potential Pressure (bar)
    4.98136e+03   -9.95739e+05   -6.96058e+03

           Step           Time
           2573     2573.00000

   Energies (kJ/mol)
           Bond        G96Bond          Angle       G96Angle    Proper Dih.
    5.30251e+04    2.76351e+02    2.76215e+04    1.27173e+03    2.69443e+03
  Improper Dih.          LJ-14     Coulomb-14        LJ (SR)   Coulomb (SR)
    4.41664e+02   -4.78424e+02    3.23663e+04    1.98497e+05   -1.31644e+06
   Coul. recip.      Potential Pressure (bar)
    4.98117e+03   -9.95744e+05   -6.96050e+03

           Step           Time
           2574     2574.00000

   Energies (kJ/mol)
           Bond        G96Bond          Angle       G96Angle    Proper Dih.
    5.30262e+04    2.77820e+02    2.76220e+04    1.27242e+03    2.69461e+03
  Improper Dih.          LJ-14     Coulomb-14        LJ (SR)   Coulomb (SR)
    4.41650e+02   -4.78438e+02    3.23662e+04    1.98504e+05   -1.31646e+06
   Coul. recip.      Potential Pressure (bar)
    4.98092e+03   -9.95751e+05   -6.96004e+03

           Step           Time
           2575     2575.00000

   Energies (kJ/mol)
           Bond        G96Bond          Angle       G96Angle    Proper Dih.
    5.30273e+04    2.83655e+02    2.76225e+04    1.27316e+03    2.69437e+03
  Improper Dih.          LJ-14     Coulomb-14        LJ (SR)   Coulomb (SR)
    4.41650e+02   -4.78484e+02    3.23663e+04    1.98511e+05   -1.31648e+06
   Coul. recip.      Potential Pressure (bar)
    4.98074e+03   -9.95753e+05   -6.96016e+03

           Step           Time
           2576     2576.00000

   Energies (kJ/mol)
           Bond        G96Bond          Angle       G96Angle    Proper Dih.
    5.30285e+04    2.87693e+02    2.76230e+04    1.27455e+03    2.69463e+03
  Improper Dih.          LJ-14     Coulomb-14        LJ (SR)   Coulomb (SR)
    4.41632e+02   -4.78488e+02    3.23662e+04    1.98519e+05   -1.31649e+06
   Coul. recip.      Potential Pressure (bar)
    4.98046e+03   -9.95755e+05   -6.95981e+03

           Step           Time
           2577     2577.00000

           Step           Time
           2578     2578.00000

   Energies (kJ/mol)
           Bond        G96Bond          Angle       G96Angle    Proper Dih.
    5.30292e+04    2.69505e+02    2.76232e+04    1.27041e+03    2.69446e+03
  Improper Dih.          LJ-14     Coulomb-14        LJ (SR)   Coulomb (SR)
    4.41627e+02   -4.78517e+02    3.23662e+04    1.98523e+05   -1.31650e+06
   Coul. recip.      Potential Pressure (bar)
    4.98040e+03   -9.95782e+05   -6.95862e+03

           Step           Time
           2579     2579.00000

   Energies (kJ/mol)
           Bond        G96Bond          Angle       G96Angle    Proper Dih.
    5.30358e+04    2.98887e+02    2.76261e+04    1.27682e+03    2.69455e+03
  Improper Dih.          LJ-14     Coulomb-14        LJ (SR)   Coulomb (SR)
    4.41573e+02   -4.78645e+02    3.23660e+04    1.98567e+05   -1.31659e+06
   Coul. recip.      Potential Pressure (bar)
    4.97904e+03   -9.95785e+05   -6.95817e+03

           Step           Time
           2580     2580.00000

   Energies (kJ/mol)
           Bond        G96Bond          Angle       G96Angle    Proper Dih.
    5.30365e+04    2.72013e+02    2.76263e+04    1.27074e+03    2.69434e+03
  Improper Dih.          LJ-14     Coulomb-14        LJ (SR)   Coulomb (SR)
    4.41573e+02   -4.78680e+02    3.23660e+04    1.98570e+05   -1.31660e+06
   Coul. recip.      Potential Pressure (bar)
    4.97900e+03   -9.95826e+05   -6.95655e+03

           Step           Time
           2581     2581.00000

           Step           Time
           2582     2582.00000

   Energies (kJ/mol)
           Bond        G96Bond          Angle       G96Angle    Proper Dih.
    5.30379e+04    2.75695e+02    2.76269e+04    1.27177e+03    2.69446e+03
  Improper Dih.          LJ-14     Coulomb-14        LJ (SR)   Coulomb (SR)
    4.41546e+02   -4.78704e+02    3.23659e+04    1.98580e+05   -1.31662e+06
   Coul. recip.      Potential Pressure (bar)
    4.97866e+03   -9.95827e+05   -6.95614e+03

           Step           Time
           2583     2583.00000

   Energies (kJ/mol)
           Bond        G96Bond          Angle       G96Angle    Proper Dih.
    5.30389e+04    2.75644e+02    2.76274e+04    1.27142e+03    2.69429e+03
  Improper Dih.          LJ-14     Coulomb-14        LJ (SR)   Coulomb (SR)
    4.41549e+02   -4.78737e+02    3.23660e+04    1.98586e+05   -1.31664e+06
   Coul. recip.      Potential Pressure (bar)
    4.97857e+03   -9.95836e+05   -6.95600e+03

           Step           Time
           2584     2584.00000

   Energies (kJ/mol)
           Bond        G96Bond          Angle       G96Angle    Proper Dih.
    5.30402e+04    2.82022e+02    2.76279e+04    1.27316e+03    2.69447e+03
  Improper Dih.          LJ-14     Coulomb-14        LJ (SR)   Coulomb (SR)
    4.41527e+02   -4.78756e+02    3.23659e+04    1.98595e+05   -1.31666e+06
   Coul. recip.      Potential Pressure (bar)
    4.97823e+03   -9.95837e+05   -6.95572e+03

           Step           Time
           2585     2585.00000

   Energies (kJ/mol)
           Bond        G96Bond          Angle       G96Angle    Proper Dih.
    5.30413e+04    2.83323e+02    2.76284e+04    1.27291e+03    2.69423e+03
  Improper Dih.          LJ-14     Coulomb-14        LJ (SR)   Coulomb (SR)
    4.41532e+02   -4.78795e+02    3.23659e+04    1.98602e+05   -1.31667e+06
   Coul. recip.      Potential Pressure (bar)
    4.97815e+03   -9.95844e+05   -6.95568e+03

           Step           Time
           2586     2586.00000

           Step           Time
           2587     2587.00000

   Energies (kJ/mol)
           Bond        G96Bond          Angle       G96Angle    Proper Dih.
    5.30419e+04    2.69686e+02    2.76287e+04    1.27037e+03    2.69436e+03
  Improper Dih.          LJ-14     Coulomb-14        LJ (SR)   Coulomb (SR)
    4.41513e+02   -4.78801e+02    3.23659e+04    1.98607e+05   -1.31668e+06
   Coul. recip.      Potential Pressure (bar)
    4.97797e+03   -9.95862e+05   -6.95448e+03

           Step           Time
           2588     2588.00000

   Energies (kJ/mol)
           Bond        G96Bond          Angle       G96Angle    Proper Dih.
    5.30458e+04    2.90244e+02    2.76303e+04    1.27415e+03    2.69413e+03
  Improper Dih.          LJ-14     Coulomb-14        LJ (SR)   Coulomb (SR)
    4.41500e+02   -4.78896e+02    3.23658e+04    1.98630e+05   -1.31674e+06
   Coul. recip.      Potential Pressure (bar)
    4.97731e+03   -9.95866e+05   -6.95480e+03

           Step           Time
           2589     2589.00000

   Energies (kJ/mol)
           Bond        G96Bond          Angle       G96Angle    Proper Dih.
    5.30464e+04    2.72259e+02    2.76306e+04    1.27091e+03    2.69434e+03
  Improper Dih.          LJ-14     Coulomb-14        LJ (SR)   Coulomb (SR)
    4.41478e+02   -4.78899e+02    3.23657e+04    1.98636e+05   -1.31675e+06
   Coul. recip.      Potential Pressure (bar)
    4.97711e+03   -9.95892e+05   -6.95328e+03

           Step           Time
           2590     2590.00000

           Step           Time
           2591     2591.00000

   Energies (kJ/mol)
           Bond        G96Bond          Angle       G96Angle    Proper Dih.
    5.30475e+04    2.73473e+02    2.76310e+04    1.27087e+03    2.69421e+03
  Improper Dih.          LJ-14     Coulomb-14        LJ (SR)   Coulomb (SR)
    4.41472e+02   -4.78933e+02    3.23657e+04    1.98642e+05   -1.31676e+06
   Coul. recip.      Potential Pressure (bar)
    4.97696e+03   -9.95896e+05   -6.95303e+03

           Step           Time
           2592     2592.00000

   Energies (kJ/mol)
           Bond        G96Bond          Angle       G96Angle    Proper Dih.
    5.30487e+04    2.75551e+02    2.76315e+04    1.27163e+03    2.69434e+03
  Improper Dih.          LJ-14     Coulomb-14        LJ (SR)   Coulomb (SR)
    4.41458e+02   -4.78950e+02    3.23657e+04    1.98650e+05   -1.31678e+06
   Coul. recip.      Potential Pressure (bar)
    4.97665e+03   -9.95900e+05   -6.95267e+03

           Step           Time
           2593     2593.00000

   Energies (kJ/mol)
           Bond        G96Bond          Angle       G96Angle    Proper Dih.
    5.30498e+04    2.77917e+02    2.76320e+04    1.27171e+03    2.69416e+03
  Improper Dih.          LJ-14     Coulomb-14        LJ (SR)   Coulomb (SR)
    4.41452e+02   -4.78986e+02    3.23657e+04    1.98658e+05   -1.31679e+06
   Coul. recip.      Potential Pressure (bar)
    4.97653e+03   -9.95904e+05   -6.95259e+03

           Step           Time
           2594     2594.00000

   Energies (kJ/mol)
           Bond        G96Bond          Angle       G96Angle    Proper Dih.
    5.30510e+04    2.82264e+02    2.76325e+04    1.27308e+03    2.69436e+03
  Improper Dih.          LJ-14     Coulomb-14        LJ (SR)   Coulomb (SR)
    4.41437e+02   -4.79001e+02    3.23656e+04    1.98666e+05   -1.31681e+06
   Coul. recip.      Potential Pressure (bar)
    4.97620e+03   -9.95908e+05   -6.95229e+03

           Step           Time
           2595     2595.00000

   Energies (kJ/mol)
           Bond        G96Bond          Angle       G96Angle    Proper Dih.
    5.30521e+04    2.87237e+02    2.76330e+04    1.27356e+03    2.69409e+03
  Improper Dih.          LJ-14     Coulomb-14        LJ (SR)   Coulomb (SR)
    4.41438e+02   -4.79041e+02    3.23656e+04    1.98672e+05   -1.31683e+06
   Coul. recip.      Potential Pressure (bar)
    4.97610e+03   -9.95913e+05   -6.95236e+03

           Step           Time
           2596     2596.00000

           Step           Time
           2597     2597.00000

   Energies (kJ/mol)
           Bond        G96Bond          Angle       G96Angle    Proper Dih.
    5.30527e+04    2.69584e+02    2.76332e+04    1.27019e+03    2.69424e+03
  Improper Dih.          LJ-14     Coulomb-14        LJ (SR)   Coulomb (SR)
    4.41422e+02   -4.79046e+02    3.23656e+04    1.98676e+05   -1.31684e+06
   Coul. recip.      Potential Pressure (bar)
    4.97593e+03   -9.95937e+05   -6.95098e+03

           Step           Time
           2598     2598.00000

   Energies (kJ/mol)
           Bond        G96Bond          Angle       G96Angle    Proper Dih.
    5.30581e+04    2.95236e+02    2.76354e+04    1.27497e+03    2.69398e+03
  Improper Dih.          LJ-14     Coulomb-14        LJ (SR)   Coulomb (SR)
    4.41394e+02   -4.79175e+02    3.23655e+04    1.98710e+05   -1.31691e+06
   Coul. recip.      Potential Pressure (bar)
    4.97501e+03   -9.95939e+05   -6.95118e+03

           Step           Time
           2599     2599.00000

   Energies (kJ/mol)
           Bond        G96Bond          Angle       G96Angle    Proper Dih.
    5.30587e+04    2.72057e+02    2.76358e+04    1.27069e+03    2.69421e+03
  Improper Dih.          LJ-14     Coulomb-14        LJ (SR)   Coulomb (SR)
    4.41375e+02   -4.79177e+02    3.23654e+04    1.98715e+05   -1.31692e+06
   Coul. recip.      Potential Pressure (bar)
    4.97482e+03   -9.95972e+05   -6.94935e+03

           Step           Time
           2600     2600.00000

           Step           Time
           2601     2601.00000

   Energies (kJ/mol)
           Bond        G96Bond          Angle       G96Angle    Proper Dih.
    5.30599e+04    2.75062e+02    2.76363e+04    1.27101e+03    2.69406e+03
  Improper Dih.          LJ-14     Coulomb-14        LJ (SR)   Coulomb (SR)
    4.41365e+02   -4.79217e+02    3.23654e+04    1.98722e+05   -1.31694e+06
   Coul. recip.      Potential Pressure (bar)
    4.97464e+03   -9.95979e+05   -6.94920e+03

           Step           Time
           2602     2602.00000

   Energies (kJ/mol)
           Bond        G96Bond          Angle       G96Angle    Proper Dih.
    5.30610e+04    2.75482e+02    2.76367e+04    1.27143e+03    2.69422e+03
  Improper Dih.          LJ-14     Coulomb-14        LJ (SR)   Coulomb (SR)
    4.41353e+02   -4.79227e+02    3.23654e+04    1.98730e+05   -1.31695e+06
   Coul. recip.      Potential Pressure (bar)
    4.97437e+03   -9.95982e+05   -6.94877e+03

           Step           Time
           2603     2603.00000

   Energies (kJ/mol)
           Bond        G96Bond          Angle       G96Angle    Proper Dih.
    5.30621e+04    2.80560e+02    2.76372e+04    1.27208e+03    2.69401e+03
  Improper Dih.          LJ-14     Coulomb-14        LJ (SR)   Coulomb (SR)
    4.41349e+02   -4.79271e+02    3.23654e+04    1.98737e+05   -1.31697e+06
   Coul. recip.      Potential Pressure (bar)
    4.97423e+03   -9.95985e+05   -6.94878e+03

           Step           Time
           2604     2604.00000

   Energies (kJ/mol)
           Bond        G96Bond          Angle       G96Angle    Proper Dih.
    5.30633e+04    2.82672e+02    2.76377e+04    1.27298e+03    2.69423e+03
  Improper Dih.          LJ-14     Coulomb-14        LJ (SR)   Coulomb (SR)
    4.41333e+02   -4.79277e+02    3.23653e+04    1.98745e+05   -1.31698e+06
   Coul. recip.      Potential Pressure (bar)
    4.97393e+03   -9.95988e+05   -6.94837e+03

           Step           Time
           2605     2605.00000

           Step           Time
           2606     2606.00000

   Energies (kJ/mol)
           Bond        G96Bond          Angle       G96Angle    Proper Dih.
    5.30639e+04    2.69765e+02    2.76380e+04    1.27000e+03    2.69409e+03
  Improper Dih.          LJ-14     Coulomb-14        LJ (SR)   Coulomb (SR)
    4.41327e+02   -4.79304e+02    3.23653e+04    1.98748e+05   -1.31699e+06
   Coul. recip.      Potential Pressure (bar)
    4.97388e+03   -9.96010e+05   -6.94751e+03

           Step           Time
           2607     2607.00000

   Energies (kJ/mol)
           Bond        G96Bond          Angle       G96Angle    Proper Dih.
    5.30699e+04    2.90735e+02    2.76405e+04    1.27461e+03    2.69417e+03
  Improper Dih.          LJ-14     Coulomb-14        LJ (SR)   Coulomb (SR)
    4.41283e+02   -4.79422e+02    3.23651e+04    1.98787e+05   -1.31708e+06
   Coul. recip.      Potential Pressure (bar)
    4.97270e+03   -9.96024e+05   -6.94692e+03

           Step           Time
           2608     2608.00000

   Energies (kJ/mol)
           Bond        G96Bond          Angle       G96Angle    Proper Dih.
    5.30704e+04    2.71765e+02    2.76407e+04    1.27023e+03    2.69398e+03
  Improper Dih.          LJ-14     Coulomb-14        LJ (SR)   Coulomb (SR)
    4.41278e+02   -4.79450e+02    3.23652e+04    1.98790e+05   -1.31709e+06
   Coul. recip.      Potential Pressure (bar)
    4.97267e+03   -9.96053e+05   -6.94569e+03

           Step           Time
           2609     2609.00000

           Step           Time
           2610     2610.00000

   Energies (kJ/mol)
           Bond        G96Bond          Angle       G96Angle    Proper Dih.
    5.30717e+04    2.74078e+02    2.76413e+04    1.27095e+03    2.69409e+03
  Improper Dih.          LJ-14     Coulomb-14        LJ (SR)   Coulomb (SR)
    4.41254e+02   -4.79474e+02    3.23651e+04    1.98800e+05   -1.31711e+06
   Coul. recip.      Potential Pressure (bar)
    4.97236e+03   -9.96058e+05   -6.94526e+03

           Step           Time
           2611     2611.00000

   Energies (kJ/mol)
           Bond        G96Bond          Angle       G96Angle    Proper Dih.
    5.30728e+04    2.74510e+02    2.76417e+04    1.27073e+03    2.69394e+03
  Improper Dih.          LJ-14     Coulomb-14        LJ (SR)   Coulomb (SR)
    4.41256e+02   -4.79506e+02    3.23651e+04    1.98805e+05   -1.31713e+06
   Coul. recip.      Potential Pressure (bar)
    4.97223e+03   -9.96067e+05   -6.94510e+03

           Step           Time
           2612     2612.00000

   Energies (kJ/mol)
           Bond        G96Bond          Angle       G96Angle    Proper Dih.
    5.30739e+04    2.78689e+02    2.76423e+04    1.27195e+03    2.69409e+03
  Improper Dih.          LJ-14     Coulomb-14        LJ (SR)   Coulomb (SR)
    4.41236e+02   -4.79522e+02    3.23650e+04    1.98814e+05   -1.31715e+06
   Coul. recip.      Potential Pressure (bar)
    4.97192e+03   -9.96071e+05   -6.94472e+03

           Step           Time
           2613     2613.00000

   Energies (kJ/mol)
           Bond        G96Bond          Angle       G96Angle    Proper Dih.
    5.30751e+04    2.80296e+02    2.76427e+04    1.27184e+03    2.69388e+03
  Improper Dih.          LJ-14     Coulomb-14        LJ (SR)   Coulomb (SR)
    4.41240e+02   -4.79559e+02    3.23651e+04    1.98820e+05   -1.31716e+06
   Coul. recip.      Potential Pressure (bar)
    4.97182e+03   -9.96075e+05   -6.94468e+03

           Step           Time
           2614     2614.00000

           Step           Time
           2615     2615.00000

   Energies (kJ/mol)
           Bond        G96Bond          Angle       G96Angle    Proper Dih.
    5.30757e+04    2.69809e+02    2.76430e+04    1.26991e+03    2.69400e+03
  Improper Dih.          LJ-14     Coulomb-14        LJ (SR)   Coulomb (SR)
    4.41222e+02   -4.79567e+02    3.23650e+04    1.98825e+05   -1.31717e+06
   Coul. recip.      Potential Pressure (bar)
    4.97166e+03   -9.96092e+05   -6.94374e+03

           Step           Time
           2616     2616.00000

   Energies (kJ/mol)
           Bond        G96Bond          Angle       G96Angle    Proper Dih.
    5.30796e+04    2.85439e+02    2.76446e+04    1.27274e+03    2.69380e+03
  Improper Dih.          LJ-14     Coulomb-14        LJ (SR)   Coulomb (SR)
    4.41204e+02   -4.79659e+02    3.23650e+04    1.98849e+05   -1.31722e+06
   Coul. recip.      Potential Pressure (bar)
    4.97098e+03   -9.96101e+05   -6.94360e+03

           Step           Time
           2617     2617.00000

   Energies (kJ/mol)
           Bond        G96Bond          Angle       G96Angle    Proper Dih.
    5.30803e+04    2.71662e+02    2.76449e+04    1.27029e+03    2.69398e+03
  Improper Dih.          LJ-14     Coulomb-14        LJ (SR)   Coulomb (SR)
    4.41183e+02   -4.79665e+02    3.23649e+04    1.98855e+05   -1.31723e+06
   Coul. recip.      Potential Pressure (bar)
    4.97081e+03   -9.96119e+05   -6.94240e+03

           Step           Time
           2618     2618.00000

           Step           Time
           2619     2619.00000

   Energies (kJ/mol)
           Bond        G96Bond          Angle       G96Angle    Proper Dih.
    5.30813e+04    2.72823e+02    2.76454e+04    1.27028e+03    2.69386e+03
  Improper Dih.          LJ-14     Coulomb-14        LJ (SR)   Coulomb (SR)
    4.41177e+02   -4.79696e+02    3.23649e+04    1.98861e+05   -1.31725e+06
   Coul. recip.      Potential Pressure (bar)
    4.97066e+03   -9.96125e+05   -6.94217e+03

           Step           Time
           2620     2620.00000

   Energies (kJ/mol)
           Bond        G96Bond          Angle       G96Angle    Proper Dih.
    5.30825e+04    2.74071e+02    2.76459e+04    1.27080e+03    2.69398e+03
  Improper Dih.          LJ-14     Coulomb-14        LJ (SR)   Coulomb (SR)
    4.41161e+02   -4.79715e+02    3.23648e+04    1.98869e+05   -1.31726e+06
   Coul. recip.      Potential Pressure (bar)
    4.97034e+03   -9.96131e+05   -6.94180e+03

           Step           Time
           2621     2621.00000

   Energies (kJ/mol)
           Bond        G96Bond          Angle       G96Angle    Proper Dih.
    5.30836e+04    2.76180e+02    2.76463e+04    1.27090e+03    2.69381e+03
  Improper Dih.          LJ-14     Coulomb-14        LJ (SR)   Coulomb (SR)
    4.41158e+02   -4.79750e+02    3.23649e+04    1.98876e+05   -1.31728e+06
   Coul. recip.      Potential Pressure (bar)
    4.97022e+03   -9.96136e+05   -6.94167e+03

           Step           Time
           2622     2622.00000

   Energies (kJ/mol)
           Bond        G96Bond          Angle       G96Angle    Proper Dih.
    5.30848e+04    2.79002e+02    2.76469e+04    1.27187e+03    2.69398e+03
  Improper Dih.          LJ-14     Coulomb-14        LJ (SR)   Coulomb (SR)
    4.41143e+02   -4.79763e+02    3.23648e+04    1.98884e+05   -1.31729e+06
   Coul. recip.      Potential Pressure (bar)
    4.96994e+03   -9.96138e+05   -6.94130e+03

           Step           Time
           2623     2623.00000

   Energies (kJ/mol)
           Bond        G96Bond          Angle       G96Angle    Proper Dih.
    5.30859e+04    2.83169e+02    2.76473e+04    1.27227e+03    2.69375e+03
  Improper Dih.          LJ-14     Coulomb-14        LJ (SR)   Coulomb (SR)
    4.41140e+02   -4.79803e+02    3.23648e+04    1.98891e+05   -1.31731e+06
   Coul. recip.      Potential Pressure (bar)
    4.96982e+03   -9.96141e+05   -6.94134e+03

           Step           Time
           2624     2624.00000

   Energies (kJ/mol)
           Bond        G96Bond          Angle       G96Angle    Proper Dih.
    5.30870e+04    2.89155e+02    2.76478e+04    1.27406e+03    2.69401e+03
  Improper Dih.          LJ-14     Coulomb-14        LJ (SR)   Coulomb (SR)
    4.41125e+02   -4.79811e+02    3.23647e+04    1.98899e+05   -1.31733e+06
   Coul. recip.      Potential Pressure (bar)
    4.96949e+03   -9.96143e+05   -6.94108e+03

           Step           Time
           2625     2625.00000

           Step           Time
           2626     2626.00000

   Energies (kJ/mol)
           Bond        G96Bond          Angle       G96Angle    Proper Dih.
    5.30876e+04    2.69859e+02    2.76480e+04    1.26970e+03    2.69384e+03
  Improper Dih.          LJ-14     Coulomb-14        LJ (SR)   Coulomb (SR)
    4.41120e+02   -4.79837e+02    3.23647e+04    1.98902e+05   -1.31734e+06
   Coul. recip.      Potential Pressure (bar)
    4.96946e+03   -9.96169e+05   -6.93986e+03

           Step           Time
           2627     2627.00000

   Energies (kJ/mol)
           Bond        G96Bond          Angle       G96Angle    Proper Dih.
    5.30967e+04    3.01017e+02    2.76518e+04    1.27643e+03    2.69389e+03
  Improper Dih.          LJ-14     Coulomb-14        LJ (SR)   Coulomb (SR)
    4.41038e+02   -4.80008e+02    3.23645e+04    1.98959e+05   -1.31746e+06
   Coul. recip.      Potential Pressure (bar)
    4.96775e+03   -9.96192e+05   -6.93913e+03

           Step           Time
           2628     2628.00000

   Energies (kJ/mol)
           Bond        G96Bond          Angle       G96Angle    Proper Dih.
    5.30971e+04    2.72085e+02    2.76520e+04    1.26988e+03    2.69369e+03
  Improper Dih.          LJ-14     Coulomb-14        LJ (SR)   Coulomb (SR)
    4.41046e+02   -4.80043e+02    3.23645e+04    1.98962e+05   -1.31747e+06
   Coul. recip.      Potential Pressure (bar)
    4.96772e+03   -9.96231e+05   -6.93733e+03

           Step           Time
           2629     2629.00000

           Step           Time
           2630     2630.00000

   Energies (kJ/mol)
           Bond        G96Bond          Angle       G96Angle    Proper Dih.
    5.30984e+04    2.76716e+02    2.76526e+04    1.27114e+03    2.69382e+03
  Improper Dih.          LJ-14     Coulomb-14        LJ (SR)   Coulomb (SR)
    4.41015e+02   -4.80067e+02    3.23644e+04    1.98972e+05   -1.31749e+06
   Coul. recip.      Potential Pressure (bar)
    4.96741e+03   -9.96232e+05   -6.93687e+03

           Step           Time
           2631     2631.00000

   Energies (kJ/mol)
           Bond        G96Bond          Angle       G96Angle    Proper Dih.
    5.30994e+04    2.75529e+02    2.76530e+04    1.27054e+03    2.69366e+03
  Improper Dih.          LJ-14     Coulomb-14        LJ (SR)   Coulomb (SR)
    4.41022e+02   -4.80099e+02    3.23645e+04    1.98978e+05   -1.31750e+06
   Coul. recip.      Potential Pressure (bar)
    4.96732e+03   -9.96241e+05   -6.93668e+03

           Step           Time
           2632     2632.00000

   Energies (kJ/mol)
           Bond        G96Bond          Angle       G96Angle    Proper Dih.
    5.31007e+04    2.83307e+02    2.76536e+04    1.27258e+03    2.69384e+03
  Improper Dih.          LJ-14     Coulomb-14        LJ (SR)   Coulomb (SR)
    4.40995e+02   -4.80118e+02    3.23644e+04    1.98987e+05   -1.31752e+06
   Coul. recip.      Potential Pressure (bar)
    4.96698e+03   -9.96241e+05   -6.93647e+03

           Step           Time
           2633     2633.00000

   Energies (kJ/mol)
           Bond        G96Bond          Angle       G96Angle    Proper Dih.
    5.31017e+04    2.82894e+02    2.76540e+04    1.27197e+03    2.69360e+03
  Improper Dih.          LJ-14     Coulomb-14        LJ (SR)   Coulomb (SR)
    4.41005e+02   -4.80157e+02    3.23644e+04    1.98993e+05   -1.31754e+06
   Coul. recip.      Potential Pressure (bar)
    4.96689e+03   -9.96250e+05   -6.93632e+03

           Step           Time
           2634     2634.00000

           Step           Time
           2635     2635.00000

   Energies (kJ/mol)
           Bond        G96Bond          Angle       G96Angle    Proper Dih.
    5.31023e+04    2.70345e+02    2.76542e+04    1.26965e+03    2.69373e+03
  Improper Dih.          LJ-14     Coulomb-14        LJ (SR)   Coulomb (SR)
    4.40984e+02   -4.80161e+02    3.23644e+04    1.98997e+05   -1.31755e+06
   Coul. recip.      Potential Pressure (bar)
    4.96673e+03   -9.96268e+05   -6.93518e+03

           Step           Time
           2636     2636.00000

   Energies (kJ/mol)
           Bond        G96Bond          Angle       G96Angle    Proper Dih.
    5.31056e+04    2.89646e+02    2.76556e+04    1.27319e+03    2.69351e+03
  Improper Dih.          LJ-14     Coulomb-14        LJ (SR)   Coulomb (SR)
    4.40975e+02   -4.80241e+02    3.23643e+04    1.99016e+05   -1.31759e+06
   Coul. recip.      Potential Pressure (bar)
    4.96621e+03   -9.96270e+05   -6.93562e+03

           Step           Time
           2637     2637.00000

   Energies (kJ/mol)
           Bond        G96Bond          Angle       G96Angle    Proper Dih.
    5.31063e+04    2.73135e+02    2.76559e+04    1.27025e+03    2.69372e+03
  Improper Dih.          LJ-14     Coulomb-14        LJ (SR)   Coulomb (SR)
    4.40952e+02   -4.80245e+02    3.23643e+04    1.99022e+05   -1.31760e+06
   Coul. recip.      Potential Pressure (bar)
    4.96599e+03   -9.96290e+05   -6.93419e+03

           Step           Time
           2638     2638.00000

           Step           Time
           2639     2639.00000

   Energies (kJ/mol)
           Bond        G96Bond          Angle       G96Angle    Proper Dih.
    5.31072e+04    2.73517e+02    2.76563e+04    1.27003e+03    2.69359e+03
  Improper Dih.          LJ-14     Coulomb-14        LJ (SR)   Coulomb (SR)
    4.40948e+02   -4.80279e+02    3.23643e+04    1.99028e+05   -1.31762e+06
   Coul. recip.      Potential Pressure (bar)
    4.96586e+03   -9.96296e+05   -6.93396e+03

           Step           Time
           2640     2640.00000

   Energies (kJ/mol)
           Bond        G96Bond          Angle       G96Angle    Proper Dih.
    5.31084e+04    2.76584e+02    2.76569e+04    1.27099e+03    2.69372e+03
  Improper Dih.          LJ-14     Coulomb-14        LJ (SR)   Coulomb (SR)
    4.40931e+02   -4.80293e+02    3.23642e+04    1.99037e+05   -1.31764e+06
   Coul. recip.      Potential Pressure (bar)
    4.96558e+03   -9.96302e+05   -6.93362e+03

           Step           Time
           2641     2641.00000

   Energies (kJ/mol)
           Bond        G96Bond          Angle       G96Angle    Proper Dih.
    5.31094e+04    2.77749e+02    2.76573e+04    1.27083e+03    2.69354e+03
  Improper Dih.          LJ-14     Coulomb-14        LJ (SR)   Coulomb (SR)
    4.40928e+02   -4.80330e+02    3.23642e+04    1.99043e+05   -1.31765e+06
   Coul. recip.      Potential Pressure (bar)
    4.96546e+03   -9.96309e+05   -6.93347e+03

           Step           Time
           2642     2642.00000

           Step           Time
           2643     2643.00000

   Energies (kJ/mol)
           Bond        G96Bond          Angle       G96Angle    Proper Dih.
    5.31100e+04    2.70032e+02    2.76576e+04    1.26944e+03    2.69364e+03
  Improper Dih.          LJ-14     Coulomb-14        LJ (SR)   Coulomb (SR)
    4.40916e+02   -4.80336e+02    3.23642e+04    1.99047e+05   -1.31766e+06
   Coul. recip.      Potential Pressure (bar)
    4.96529e+03   -9.96319e+05   -6.93272e+03

           Step           Time
           2644     2644.00000

   Energies (kJ/mol)
           Bond        G96Bond          Angle       G96Angle    Proper Dih.
    5.31138e+04    2.81498e+02    2.76591e+04    1.27147e+03    2.69346e+03
  Improper Dih.          LJ-14     Coulomb-14        LJ (SR)   Coulomb (SR)
    4.40893e+02   -4.80427e+02    3.23641e+04    1.99070e+05   -1.31771e+06
   Coul. recip.      Potential Pressure (bar)
    4.96466e+03   -9.96334e+05   -6.93249e+03

           Step           Time
           2645     2645.00000

   Energies (kJ/mol)
           Bond        G96Bond          Angle       G96Angle    Proper Dih.
    5.31145e+04    2.71448e+02    2.76595e+04    1.26972e+03    2.69362e+03
  Improper Dih.          LJ-14     Coulomb-14        LJ (SR)   Coulomb (SR)
    4.40878e+02   -4.80432e+02    3.23641e+04    1.99075e+05   -1.31772e+06
   Coul. recip.      Potential Pressure (bar)
    4.96450e+03   -9.96347e+05   -6.93151e+03

           Step           Time
           2646     2646.00000

           Step           Time
           2647     2647.00000

   Energies (kJ/mol)
           Bond        G96Bond          Angle       G96Angle    Proper Dih.
    5.31154e+04    2.72230e+02    2.76599e+04    1.26967e+03    2.69351e+03
  Improper Dih.          LJ-14     Coulomb-14        LJ (SR)   Coulomb (SR)
    4.40870e+02   -4.80462e+02    3.23641e+04    1.99082e+05   -1.31773e+06
   Coul. recip.      Potential Pressure (bar)
    4.96434e+03   -9.96352e+05   -6.93122e+03

           Step           Time
           2648     2648.00000

   Energies (kJ/mol)
           Bond        G96Bond          Angle       G96Angle    Proper Dih.
    5.31166e+04    2.73255e+02    2.76604e+04    1.27011e+03    2.69361e+03
  Improper Dih.          LJ-14     Coulomb-14        LJ (SR)   Coulomb (SR)
    4.40858e+02   -4.80480e+02    3.23640e+04    1.99090e+05   -1.31775e+06
   Coul. recip.      Potential Pressure (bar)
    4.96408e+03   -9.96360e+05   -6.93084e+03

           Step           Time
           2649     2649.00000

   Energies (kJ/mol)
           Bond        G96Bond          Angle       G96Angle    Proper Dih.
    5.31176e+04    2.74700e+02    2.76608e+04    1.27011e+03    2.69347e+03
  Improper Dih.          LJ-14     Coulomb-14        LJ (SR)   Coulomb (SR)
    4.40852e+02   -4.80511e+02    3.23640e+04    1.99096e+05   -1.31777e+06
   Coul. recip.      Potential Pressure (bar)
    4.96394e+03   -9.96365e+05   -6.93069e+03

           Step           Time
           2650     2650.00000

   Energies (kJ/mol)
           Bond        G96Bond          Angle       G96Angle    Proper Dih.
    5.31188e+04    2.76964e+02    2.76613e+04    1.27091e+03    2.69362e+03
  Improper Dih.          LJ-14     Coulomb-14        LJ (SR)   Coulomb (SR)
    4.40836e+02   -4.80526e+02    3.23640e+04    1.99104e+05   -1.31778e+06
   Coul. recip.      Potential Pressure (bar)
    4.96365e+03   -9.96366e+05   -6.93034e+03

           Step           Time
           2651     2651.00000

   Energies (kJ/mol)
           Bond        G96Bond          Angle       G96Angle    Proper Dih.
    5.31199e+04    2.79843e+02    2.76618e+04    1.27109e+03    2.69342e+03
  Improper Dih.          LJ-14     Coulomb-14        LJ (SR)   Coulomb (SR)
    4.40834e+02   -4.80563e+02    3.23640e+04    1.99110e+05   -1.31780e+06
   Coul. recip.      Potential Pressure (bar)
    4.96354e+03   -9.96374e+05   -6.93028e+03

           Step           Time
           2652     2652.00000

           Step           Time
           2653     2653.00000

   Energies (kJ/mol)
           Bond        G96Bond          Angle       G96Angle    Proper Dih.
    5.31204e+04    2.70039e+02    2.76620e+04    1.26927e+03    2.69353e+03
  Improper Dih.          LJ-14     Coulomb-14        LJ (SR)   Coulomb (SR)
    4.40821e+02   -4.80568e+02    3.23639e+04    1.99114e+05   -1.31781e+06
   Coul. recip.      Potential Pressure (bar)
    4.96337e+03   -9.96389e+05   -6.92941e+03

           Step           Time
           2654     2654.00000

   Energies (kJ/mol)
           Bond        G96Bond          Angle       G96Angle    Proper Dih.
    5.31254e+04    2.84284e+02    2.76641e+04    1.27183e+03    2.69333e+03
  Improper Dih.          LJ-14     Coulomb-14        LJ (SR)   Coulomb (SR)
    4.40786e+02   -4.80681e+02    3.23639e+04    1.99145e+05   -1.31788e+06
   Coul. recip.      Potential Pressure (bar)
    4.96252e+03   -9.96405e+05   -6.92898e+03

           Step           Time
           2655     2655.00000

   Energies (kJ/mol)
           Bond        G96Bond          Angle       G96Angle    Proper Dih.
    5.31260e+04    2.71455e+02    2.76643e+04    1.26953e+03    2.69350e+03
  Improper Dih.          LJ-14     Coulomb-14        LJ (SR)   Coulomb (SR)
    4.40772e+02   -4.80689e+02    3.23638e+04    1.99150e+05   -1.31789e+06
   Coul. recip.      Potential Pressure (bar)
    4.96235e+03   -9.96426e+05   -6.92780e+03

           Step           Time
           2656     2656.00000

           Step           Time
           2657     2657.00000

   Energies (kJ/mol)
           Bond        G96Bond          Angle       G96Angle    Proper Dih.
    5.31271e+04    2.73113e+02    2.76648e+04    1.26965e+03    2.69339e+03
  Improper Dih.          LJ-14     Coulomb-14        LJ (SR)   Coulomb (SR)
    4.40761e+02   -4.80720e+02    3.23638e+04    1.99157e+05   -1.31790e+06
   Coul. recip.      Potential Pressure (bar)
    4.96217e+03   -9.96433e+05   -6.92759e+03

           Step           Time
           2658     2658.00000

   Energies (kJ/mol)
           Bond        G96Bond          Angle       G96Angle    Proper Dih.
    5.31282e+04    2.73368e+02    2.76653e+04    1.26995e+03    2.69350e+03
  Improper Dih.          LJ-14     Coulomb-14        LJ (SR)   Coulomb (SR)
    4.40748e+02   -4.80734e+02    3.23637e+04    1.99165e+05   -1.31792e+06
   Coul. recip.      Potential Pressure (bar)
    4.96191e+03   -9.96435e+05   -6.92719e+03

           Step           Time
           2659     2659.00000

   Energies (kJ/mol)
           Bond        G96Bond          Angle       G96Angle    Proper Dih.
    5.31293e+04    2.76148e+02    2.76657e+04    1.27021e+03    2.69335e+03
  Improper Dih.          LJ-14     Coulomb-14        LJ (SR)   Coulomb (SR)
    4.40740e+02   -4.80769e+02    3.23637e+04    1.99172e+05   -1.31793e+06
   Coul. recip.      Potential Pressure (bar)
    4.96177e+03   -9.96441e+05   -6.92705e+03

           Step           Time
           2660     2660.00000

   Energies (kJ/mol)
           Bond        G96Bond          Angle       G96Angle    Proper Dih.
    5.31304e+04    2.77393e+02    2.76662e+04    1.27081e+03    2.69351e+03
  Improper Dih.          LJ-14     Coulomb-14        LJ (SR)   Coulomb (SR)
    4.40728e+02   -4.80781e+02    3.23637e+04    1.99179e+05   -1.31795e+06
   Coul. recip.      Potential Pressure (bar)
    4.96152e+03   -9.96447e+05   -6.92667e+03

           Step           Time
           2661     2661.00000

   Energies (kJ/mol)
           Bond        G96Bond          Angle       G96Angle    Proper Dih.
    5.31315e+04    2.82358e+02    2.76667e+04    1.27142e+03    2.69329e+03
  Improper Dih.          LJ-14     Coulomb-14        LJ (SR)   Coulomb (SR)
    4.40725e+02   -4.80820e+02    3.23637e+04    1.99186e+05   -1.31796e+06
   Coul. recip.      Potential Pressure (bar)
    4.96140e+03   -9.96448e+05   -6.92673e+03

           Step           Time
           2662     2662.00000

   Energies (kJ/mol)
           Bond        G96Bond          Angle       G96Angle    Proper Dih.
    5.31326e+04    2.85820e+02    2.76671e+04    1.27263e+03    2.69353e+03
  Improper Dih.          LJ-14     Coulomb-14        LJ (SR)   Coulomb (SR)
    4.40709e+02   -4.80828e+02    3.23636e+04    1.99194e+05   -1.31798e+06
   Coul. recip.      Potential Pressure (bar)
    4.96111e+03   -9.96449e+05   -6.92635e+03

           Step           Time
           2663     2663.00000

   Energies (kJ/mol)
           Bond        G96Bond          Angle       G96Angle    Proper Dih.
    5.31337e+04    2.95179e+02    2.76676e+04    1.27399e+03    2.69322e+03
  Improper Dih.          LJ-14     Coulomb-14        LJ (SR)   Coulomb (SR)
    4.40709e+02   -4.80873e+02    3.23637e+04    1.99200e+05   -1.31800e+06
   Coul. recip.      Potential Pressure (bar)
    4.96101e+03   -9.96450e+05   -6.92676e+03

           Step           Time
           2664     2664.00000

           Step           Time
           2665     2665.00000

   Energies (kJ/mol)
           Bond        G96Bond          Angle       G96Angle    Proper Dih.
    5.31342e+04    2.70197e+02    2.76679e+04    1.26911e+03    2.69340e+03
  Improper Dih.          LJ-14     Coulomb-14        LJ (SR)   Coulomb (SR)
    4.40690e+02   -4.80875e+02    3.23636e+04    1.99204e+05   -1.31800e+06
   Coul. recip.      Potential Pressure (bar)
    4.96085e+03   -9.96482e+05   -6.92491e+03

           Step           Time
           2666     2666.00000

   Energies (kJ/mol)
           Bond        G96Bond          Angle       G96Angle    Proper Dih.
    5.31414e+04    3.05875e+02    2.76707e+04    1.27582e+03    2.69307e+03
  Improper Dih.          LJ-14     Coulomb-14        LJ (SR)   Coulomb (SR)
    4.40655e+02   -4.81038e+02    3.23635e+04    1.99247e+05   -1.31810e+06
   Coul. recip.      Potential Pressure (bar)
    4.95965e+03   -9.96483e+05   -6.92533e+03

           Step           Time
           2667     2667.00000

   Energies (kJ/mol)
           Bond        G96Bond          Angle       G96Angle    Proper Dih.
    5.31419e+04    2.73035e+02    2.76710e+04    1.26963e+03    2.69336e+03
  Improper Dih.          LJ-14     Coulomb-14        LJ (SR)   Coulomb (SR)
    4.40630e+02   -4.81031e+02    3.23634e+04    1.99252e+05   -1.31811e+06
   Coul. recip.      Potential Pressure (bar)
    4.95945e+03   -9.96526e+05   -6.92295e+03

           Step           Time
           2668     2668.00000

           Step           Time
           2669     2669.00000

   Energies (kJ/mol)
           Bond        G96Bond          Angle       G96Angle    Proper Dih.
    5.31429e+04    2.78269e+02    2.76715e+04    1.27042e+03    2.69319e+03
  Improper Dih.          LJ-14     Coulomb-14        LJ (SR)   Coulomb (SR)
    4.40617e+02   -4.81076e+02    3.23634e+04    1.99259e+05   -1.31813e+06
   Coul. recip.      Potential Pressure (bar)
    4.95927e+03   -9.96529e+05   -6.92285e+03

           Step           Time
           2670     2670.00000

   Energies (kJ/mol)
           Bond        G96Bond          Angle       G96Angle    Proper Dih.
    5.31440e+04    2.77252e+02    2.76719e+04    1.27055e+03    2.69337e+03
  Improper Dih.          LJ-14     Coulomb-14        LJ (SR)   Coulomb (SR)
    4.40604e+02   -4.81078e+02    3.23634e+04    1.99266e+05   -1.31814e+06
   Coul. recip.      Potential Pressure (bar)
    4.95902e+03   -9.96535e+05   -6.92238e+03

           Step           Time
           2671     2671.00000

           Step           Time
           2672     2672.00000

   Energies (kJ/mol)
           Bond        G96Bond          Angle       G96Angle    Proper Dih.
    5.31445e+04    2.70561e+02    2.76722e+04    1.26893e+03    2.69326e+03
  Improper Dih.          LJ-14     Coulomb-14        LJ (SR)   Coulomb (SR)
    4.40599e+02   -4.81102e+02    3.23634e+04    1.99270e+05   -1.31815e+06
   Coul. recip.      Potential Pressure (bar)
    4.95894e+03   -9.96548e+05   -6.92184e+03

           Step           Time
           2673     2673.00000

   Energies (kJ/mol)
           Bond        G96Bond          Angle       G96Angle    Proper Dih.
    5.31481e+04    2.81805e+02    2.76737e+04    1.27147e+03    2.69335e+03
  Improper Dih.          LJ-14     Coulomb-14        LJ (SR)   Coulomb (SR)
    4.40563e+02   -4.81170e+02    3.23633e+04    1.99294e+05   -1.31820e+06
   Coul. recip.      Potential Pressure (bar)
    4.95825e+03   -9.96558e+05   -6.92132e+03

           Step           Time
           2674     2674.00000

   Energies (kJ/mol)
           Bond        G96Bond          Angle       G96Angle    Proper Dih.
    5.31489e+04    2.72196e+02    2.76740e+04    1.26915e+03    2.69319e+03
  Improper Dih.          LJ-14     Coulomb-14        LJ (SR)   Coulomb (SR)
    4.40559e+02   -4.81197e+02    3.23633e+04    1.99298e+05   -1.31821e+06
   Coul. recip.      Potential Pressure (bar)
    4.95817e+03   -9.96575e+05   -6.92066e+03

           Step           Time
           2675     2675.00000

           Step           Time
           2676     2676.00000

   Energies (kJ/mol)
           Bond        G96Bond          Angle       G96Angle    Proper Dih.
    5.31498e+04    2.72372e+02    2.76744e+04    1.26934e+03    2.69327e+03
  Improper Dih.          LJ-14     Coulomb-14        LJ (SR)   Coulomb (SR)
    4.40545e+02   -4.81213e+02    3.23632e+04    1.99305e+05   -1.31823e+06
   Coul. recip.      Potential Pressure (bar)
    4.95796e+03   -9.96582e+05   -6.92019e+03

           Step           Time
           2677     2677.00000

   Energies (kJ/mol)
           Bond        G96Bond          Angle       G96Angle    Proper Dih.
    5.31510e+04    2.74163e+02    2.76749e+04    1.26948e+03    2.69315e+03
  Improper Dih.          LJ-14     Coulomb-14        LJ (SR)   Coulomb (SR)
    4.40543e+02   -4.81247e+02    3.23632e+04    1.99311e+05   -1.31824e+06
   Coul. recip.      Potential Pressure (bar)
    4.95779e+03   -9.96591e+05   -6.92007e+03

           Step           Time
           2678     2678.00000

   Energies (kJ/mol)
           Bond        G96Bond          Angle       G96Angle    Proper Dih.
    5.31520e+04    2.74997e+02    2.76754e+04    1.26991e+03    2.69327e+03
  Improper Dih.          LJ-14     Coulomb-14        LJ (SR)   Coulomb (SR)
    4.40524e+02   -4.81258e+02    3.23632e+04    1.99319e+05   -1.31826e+06
   Coul. recip.      Potential Pressure (bar)
    4.95753e+03   -9.96594e+05   -6.91963e+03

           Step           Time
           2679     2679.00000

   Energies (kJ/mol)
           Bond        G96Bond          Angle       G96Angle    Proper Dih.
    5.31531e+04    2.78165e+02    2.76758e+04    1.27023e+03    2.69310e+03
  Improper Dih.          LJ-14     Coulomb-14        LJ (SR)   Coulomb (SR)
    4.40525e+02   -4.81295e+02    3.23632e+04    1.99325e+05   -1.31828e+06
   Coul. recip.      Potential Pressure (bar)
    4.95740e+03   -9.96599e+05   -6.91962e+03

           Step           Time
           2680     2680.00000

   Energies (kJ/mol)
           Bond        G96Bond          Angle       G96Angle    Proper Dih.
    5.31542e+04    2.80497e+02    2.76763e+04    1.27110e+03    2.69329e+03
  Improper Dih.          LJ-14     Coulomb-14        LJ (SR)   Coulomb (SR)
    4.40505e+02   -4.81305e+02    3.23631e+04    1.99333e+05   -1.31829e+06
   Coul. recip.      Potential Pressure (bar)
    4.95715e+03   -9.96602e+05   -6.91923e+03

           Step           Time
           2681     2681.00000

   Energies (kJ/mol)
           Bond        G96Bond          Angle       G96Angle    Proper Dih.
    5.31553e+04    2.86402e+02    2.76768e+04    1.27185e+03    2.69304e+03
  Improper Dih.          LJ-14     Coulomb-14        LJ (SR)   Coulomb (SR)
    4.40508e+02   -4.81345e+02    3.23632e+04    1.99339e+05   -1.31831e+06
   Coul. recip.      Potential Pressure (bar)
    4.95702e+03   -9.96605e+05   -6.91942e+03

           Step           Time
           2682     2682.00000

           Step           Time
           2683     2683.00000

   Energies (kJ/mol)
           Bond        G96Bond          Angle       G96Angle    Proper Dih.
    5.31558e+04    2.70335e+02    2.76770e+04    1.26877e+03    2.69318e+03
  Improper Dih.          LJ-14     Coulomb-14        LJ (SR)   Coulomb (SR)
    4.40488e+02   -4.81348e+02    3.23631e+04    1.99343e+05   -1.31831e+06
   Coul. recip.      Potential Pressure (bar)
    4.95685e+03   -9.96626e+05   -6.91813e+03

           Step           Time
           2684     2684.00000

   Energies (kJ/mol)
           Bond        G96Bond          Angle       G96Angle    Proper Dih.
    5.31621e+04    2.93240e+02    2.76796e+04    1.27299e+03    2.69293e+03
  Improper Dih.          LJ-14     Coulomb-14        LJ (SR)   Coulomb (SR)
    4.40445e+02   -4.81498e+02    3.23630e+04    1.99382e+05   -1.31840e+06
   Coul. recip.      Potential Pressure (bar)
    4.95579e+03   -9.96641e+05   -6.91785e+03

           Step           Time
           2685     2685.00000

   Energies (kJ/mol)
           Bond        G96Bond          Angle       G96Angle    Proper Dih.
    5.31627e+04    2.72256e+02    2.76798e+04    1.26910e+03    2.69314e+03
  Improper Dih.          LJ-14     Coulomb-14        LJ (SR)   Coulomb (SR)
    4.40427e+02   -4.81493e+02    3.23629e+04    1.99387e+05   -1.31841e+06
   Coul. recip.      Potential Pressure (bar)
    4.95560e+03   -9.96670e+05   -6.91620e+03

           Step           Time
           2686     2686.00000

           Step           Time
           2687     2687.00000

   Energies (kJ/mol)
           Bond        G96Bond          Angle       G96Angle    Proper Dih.
    5.31638e+04    2.75526e+02    2.76804e+04    1.26952e+03    2.69301e+03
  Improper Dih.          LJ-14     Coulomb-14        LJ (SR)   Coulomb (SR)
    4.40414e+02   -4.81530e+02    3.23630e+04    1.99394e+05   -1.31843e+06
   Coul. recip.      Potential Pressure (bar)
    4.95540e+03   -9.96673e+05   -6.91606e+03

           Step           Time
           2688     2688.00000

   Energies (kJ/mol)
           Bond        G96Bond          Angle       G96Angle    Proper Dih.
    5.31648e+04    2.75021e+02    2.76808e+04    1.26971e+03    2.69315e+03
  Improper Dih.          LJ-14     Coulomb-14        LJ (SR)   Coulomb (SR)
    4.40403e+02   -4.81540e+02    3.23629e+04    1.99401e+05   -1.31844e+06
   Coul. recip.      Potential Pressure (bar)
    4.95518e+03   -9.96681e+05   -6.91561e+03

           Step           Time
           2689     2689.00000

   Energies (kJ/mol)
           Bond        G96Bond          Angle       G96Angle    Proper Dih.
    5.31660e+04    2.80386e+02    2.76813e+04    1.27045e+03    2.69296e+03
  Improper Dih.          LJ-14     Coulomb-14        LJ (SR)   Coulomb (SR)
    4.40396e+02   -4.81582e+02    3.23629e+04    1.99408e+05   -1.31846e+06
   Coul. recip.      Potential Pressure (bar)
    4.95501e+03   -9.96684e+05   -6.91569e+03

           Step           Time
           2690     2690.00000

   Energies (kJ/mol)
           Bond        G96Bond          Angle       G96Angle    Proper Dih.
    5.31670e+04    2.80936e+02    2.76817e+04    1.27098e+03    2.69317e+03
  Improper Dih.          LJ-14     Coulomb-14        LJ (SR)   Coulomb (SR)
    4.40383e+02   -4.81585e+02    3.23628e+04    1.99415e+05   -1.31848e+06
   Coul. recip.      Potential Pressure (bar)
    4.95479e+03   -9.96690e+05   -6.91520e+03

           Step           Time
           2691     2691.00000

           Step           Time
           2692     2692.00000

   Energies (kJ/mol)
           Bond        G96Bond          Angle       G96Angle    Proper Dih.
    5.31675e+04    2.70703e+02    2.76820e+04    1.26857e+03    2.69304e+03
  Improper Dih.          LJ-14     Coulomb-14        LJ (SR)   Coulomb (SR)
    4.40376e+02   -4.81608e+02    3.23628e+04    1.99419e+05   -1.31848e+06
   Coul. recip.      Potential Pressure (bar)
    4.95471e+03   -9.96706e+05   -6.91446e+03

           Step           Time
           2693     2693.00000

   Energies (kJ/mol)
           Bond        G96Bond          Angle       G96Angle    Proper Dih.
    5.31722e+04    2.87411e+02    2.76839e+04    1.27229e+03    2.69313e+03
  Improper Dih.          LJ-14     Coulomb-14        LJ (SR)   Coulomb (SR)
    4.40333e+02   -4.81694e+02    3.23627e+04    1.99448e+05   -1.31854e+06
   Coul. recip.      Potential Pressure (bar)
    4.95382e+03   -9.96713e+05   -6.91404e+03

           Step           Time
           2694     2694.00000

   Energies (kJ/mol)
           Bond        G96Bond          Angle       G96Angle    Proper Dih.
    5.31728e+04    2.72610e+02    2.76841e+04    1.26881e+03    2.69296e+03
  Improper Dih.          LJ-14     Coulomb-14        LJ (SR)   Coulomb (SR)
    4.40329e+02   -4.81721e+02    3.23628e+04    1.99452e+05   -1.31855e+06
   Coul. recip.      Potential Pressure (bar)
    4.95376e+03   -9.96735e+05   -6.91309e+03

           Step           Time
           2695     2695.00000

           Step           Time
           2696     2696.00000

   Energies (kJ/mol)
           Bond        G96Bond          Angle       G96Angle    Proper Dih.
    5.31738e+04    2.73879e+02    2.76846e+04    1.26929e+03    2.69305e+03
  Improper Dih.          LJ-14     Coulomb-14        LJ (SR)   Coulomb (SR)
    4.40311e+02   -4.81740e+02    3.23627e+04    1.99459e+05   -1.31857e+06
   Coul. recip.      Potential Pressure (bar)
    4.95351e+03   -9.96740e+05   -6.91265e+03

           Step           Time
           2697     2697.00000

   Energies (kJ/mol)
           Bond        G96Bond          Angle       G96Angle    Proper Dih.
    5.31748e+04    2.75064e+02    2.76850e+04    1.26925e+03    2.69292e+03
  Improper Dih.          LJ-14     Coulomb-14        LJ (SR)   Coulomb (SR)
    4.40308e+02   -4.81770e+02    3.23627e+04    1.99466e+05   -1.31859e+06
   Coul. recip.      Potential Pressure (bar)
    4.95339e+03   -9.96749e+05   -6.91251e+03

           Step           Time
           2698     2698.00000

   Energies (kJ/mol)
           Bond        G96Bond          Angle       G96Angle    Proper Dih.
    5.31760e+04    2.77638e+02    2.76855e+04    1.27010e+03    2.69306e+03
  Improper Dih.          LJ-14     Coulomb-14        LJ (SR)   Coulomb (SR)
    4.40292e+02   -4.81786e+02    3.23626e+04    1.99474e+05   -1.31860e+06
   Coul. recip.      Potential Pressure (bar)
    4.95312e+03   -9.96750e+05   -6.91217e+03

           Step           Time
           2699     2699.00000

   Energies (kJ/mol)
           Bond        G96Bond          Angle       G96Angle    Proper Dih.
    5.31770e+04    2.80156e+02    2.76859e+04    1.27021e+03    2.69287e+03
  Improper Dih.          LJ-14     Coulomb-14        LJ (SR)   Coulomb (SR)
    4.40290e+02   -4.81819e+02    3.23627e+04    1.99479e+05   -1.31862e+06
   Coul. recip.      Potential Pressure (bar)
    4.95297e+03   -9.96758e+05   -6.91214e+03

           Step           Time
           2700     2700.00000

           Step           Time
           2701     2701.00000

   Energies (kJ/mol)
           Bond        G96Bond          Angle       G96Angle    Proper Dih.
    5.31775e+04    2.70555e+02    2.76862e+04    1.26844e+03    2.69298e+03
  Improper Dih.          LJ-14     Coulomb-14        LJ (SR)   Coulomb (SR)
    4.40277e+02   -4.81826e+02    3.23626e+04    1.99483e+05   -1.31862e+06
   Coul. recip.      Potential Pressure (bar)
    4.95285e+03   -9.96772e+05   -6.91127e+03

           Step           Time
           2702     2702.00000

   Energies (kJ/mol)
           Bond        G96Bond          Angle       G96Angle    Proper Dih.
    5.31820e+04    2.84574e+02    2.76880e+04    1.27096e+03    2.69278e+03
  Improper Dih.          LJ-14     Coulomb-14        LJ (SR)   Coulomb (SR)
    4.40244e+02   -4.81925e+02    3.23626e+04    1.99511e+05   -1.31868e+06
   Coul. recip.      Potential Pressure (bar)
    4.95210e+03   -9.96780e+05   -6.91096e+03

           Step           Time
           2703     2703.00000

   Energies (kJ/mol)
           Bond        G96Bond          Angle       G96Angle    Proper Dih.
    5.31826e+04    2.72005e+02    2.76883e+04    1.26870e+03    2.69295e+03
  Improper Dih.          LJ-14     Coulomb-14        LJ (SR)   Coulomb (SR)
    4.40232e+02   -4.81932e+02    3.23625e+04    1.99516e+05   -1.31869e+06
   Coul. recip.      Potential Pressure (bar)
    4.95191e+03   -9.96802e+05   -6.90985e+03

           Step           Time
           2704     2704.00000

           Step           Time
           2705     2705.00000

   Energies (kJ/mol)
           Bond        G96Bond          Angle       G96Angle    Proper Dih.
    5.31836e+04    2.73497e+02    2.76887e+04    1.26879e+03    2.69284e+03
  Improper Dih.          LJ-14     Coulomb-14        LJ (SR)   Coulomb (SR)
    4.40220e+02   -4.81960e+02    3.23625e+04    1.99523e+05   -1.31871e+06
   Coul. recip.      Potential Pressure (bar)
    4.95174e+03   -9.96807e+05   -6.90964e+03

           Step           Time
           2706     2706.00000

   Energies (kJ/mol)
           Bond        G96Bond          Angle       G96Angle    Proper Dih.
    5.31847e+04    2.73951e+02    2.76892e+04    1.26911e+03    2.69296e+03
  Improper Dih.          LJ-14     Coulomb-14        LJ (SR)   Coulomb (SR)
    4.40207e+02   -4.81975e+02    3.23624e+04    1.99529e+05   -1.31873e+06
   Coul. recip.      Potential Pressure (bar)
    4.95152e+03   -9.96816e+05   -6.90923e+03

           Step           Time
           2707     2707.00000

   Energies (kJ/mol)
           Bond        G96Bond          Angle       G96Angle    Proper Dih.
    5.31857e+04    2.76470e+02    2.76896e+04    1.26933e+03    2.69280e+03
  Improper Dih.          LJ-14     Coulomb-14        LJ (SR)   Coulomb (SR)
    4.40202e+02   -4.82008e+02    3.23625e+04    1.99536e+05   -1.31874e+06
   Coul. recip.      Potential Pressure (bar)
    4.95136e+03   -9.96820e+05   -6.90913e+03

           Step           Time
           2708     2708.00000

   Energies (kJ/mol)
           Bond        G96Bond          Angle       G96Angle    Proper Dih.
    5.31868e+04    2.78006e+02    2.76901e+04    1.26998e+03    2.69297e+03
  Improper Dih.          LJ-14     Coulomb-14        LJ (SR)   Coulomb (SR)
    4.40189e+02   -4.82020e+02    3.23624e+04    1.99543e+05   -1.31876e+06
   Coul. recip.      Potential Pressure (bar)
    4.95111e+03   -9.96823e+05   -6.90877e+03

           Step           Time
           2709     2709.00000

   Energies (kJ/mol)
           Bond        G96Bond          Angle       G96Angle    Proper Dih.
    5.31878e+04    2.82585e+02    2.76905e+04    1.27051e+03    2.69275e+03
  Improper Dih.          LJ-14     Coulomb-14        LJ (SR)   Coulomb (SR)
    4.40185e+02   -4.82057e+02    3.23624e+04    1.99549e+05   -1.31877e+06
   Coul. recip.      Potential Pressure (bar)
    4.95100e+03   -9.96826e+05   -6.90885e+03

           Step           Time
           2710     2710.00000

   Energies (kJ/mol)
           Bond        G96Bond          Angle       G96Angle    Proper Dih.
    5.31888e+04    2.86454e+02    2.76910e+04    1.27179e+03    2.69299e+03
  Improper Dih.          LJ-14     Coulomb-14        LJ (SR)   Coulomb (SR)
    4.40169e+02   -4.82064e+02    3.23623e+04    1.99557e+05   -1.31879e+06
   Coul. recip.      Potential Pressure (bar)
    4.95070e+03   -9.96827e+05   -6.90848e+03

           Step           Time
           2711     2711.00000

           Step           Time
           2712     2712.00000

   Energies (kJ/mol)
           Bond        G96Bond          Angle       G96Angle    Proper Dih.
    5.31894e+04    2.70773e+02    2.76912e+04    1.26822e+03    2.69284e+03
  Improper Dih.          LJ-14     Coulomb-14        LJ (SR)   Coulomb (SR)
    4.40162e+02   -4.82087e+02    3.23624e+04    1.99560e+05   -1.31879e+06
   Coul. recip.      Potential Pressure (bar)
    4.95065e+03   -9.96851e+05   -6.90748e+03

           Step           Time
           2713     2713.00000

   Energies (kJ/mol)
           Bond        G96Bond          Angle       G96Angle    Proper Dih.
    5.31964e+04    2.96127e+02    2.76940e+04    1.27370e+03    2.69292e+03
  Improper Dih.          LJ-14     Coulomb-14        LJ (SR)   Coulomb (SR)
    4.40100e+02   -4.82214e+02    3.23622e+04    1.99603e+05   -1.31889e+06
   Coul. recip.      Potential Pressure (bar)
    4.94931e+03   -9.96866e+05   -6.90701e+03

           Step           Time
           2714     2714.00000

   Energies (kJ/mol)
           Bond        G96Bond          Angle       G96Angle    Proper Dih.
    5.31968e+04    2.72840e+02    2.76942e+04    1.26841e+03    2.69273e+03
  Improper Dih.          LJ-14     Coulomb-14        LJ (SR)   Coulomb (SR)
    4.40097e+02   -4.82241e+02    3.23622e+04    1.99606e+05   -1.31890e+06
   Coul. recip.      Potential Pressure (bar)
    4.94932e+03   -9.96901e+05   -6.90555e+03

           Step           Time
           2715     2715.00000

           Step           Time
           2716     2716.00000

   Energies (kJ/mol)
           Bond        G96Bond          Angle       G96Angle    Proper Dih.
    5.31979e+04    2.76254e+02    2.76948e+04    1.26938e+03    2.69285e+03
  Improper Dih.          LJ-14     Coulomb-14        LJ (SR)   Coulomb (SR)
    4.40069e+02   -4.82266e+02    3.23621e+04    1.99615e+05   -1.31892e+06
   Coul. recip.      Potential Pressure (bar)
    4.94905e+03   -9.96902e+05   -6.90512e+03

           Step           Time
           2717     2717.00000

   Energies (kJ/mol)
           Bond        G96Bond          Angle       G96Angle    Proper Dih.
    5.31988e+04    2.75831e+02    2.76951e+04    1.26897e+03    2.69269e+03
  Improper Dih.          LJ-14     Coulomb-14        LJ (SR)   Coulomb (SR)
    4.40071e+02   -4.82292e+02    3.23622e+04    1.99620e+05   -1.31893e+06
   Coul. recip.      Potential Pressure (bar)
    4.94891e+03   -9.96908e+05   -6.90498e+03

           Step           Time
           2718     2718.00000

   Energies (kJ/mol)
           Bond        G96Bond          Angle       G96Angle    Proper Dih.
    5.32000e+04    2.81716e+02    2.76957e+04    1.27055e+03    2.69286e+03
  Improper Dih.          LJ-14     Coulomb-14        LJ (SR)   Coulomb (SR)
    4.40049e+02   -4.82307e+02    3.23621e+04    1.99629e+05   -1.31895e+06
   Coul. recip.      Potential Pressure (bar)
    4.94862e+03   -9.96909e+05   -6.90471e+03

           Step           Time
           2719     2719.00000

   Energies (kJ/mol)
           Bond        G96Bond          Angle       G96Angle    Proper Dih.
    5.32010e+04    2.82227e+02    2.76961e+04    1.27020e+03    2.69264e+03
  Improper Dih.          LJ-14     Coulomb-14        LJ (SR)   Coulomb (SR)
    4.40053e+02   -4.82341e+02    3.23621e+04    1.99634e+05   -1.31896e+06
   Coul. recip.      Potential Pressure (bar)
    4.94854e+03   -9.96917e+05   -6.90465e+03

           Step           Time
           2720     2720.00000

           Step           Time
           2721     2721.00000

   Energies (kJ/mol)
           Bond        G96Bond          Angle       G96Angle    Proper Dih.
    5.32016e+04    2.71036e+02    2.76963e+04    1.26813e+03    2.69276e+03
  Improper Dih.          LJ-14     Coulomb-14        LJ (SR)   Coulomb (SR)
    4.40034e+02   -4.82346e+02    3.23621e+04    1.99638e+05   -1.31897e+06
   Coul. recip.      Potential Pressure (bar)
    4.94838e+03   -9.96932e+05   -6.90364e+03

           Step           Time
           2722     2722.00000

   Energies (kJ/mol)
           Bond        G96Bond          Angle       G96Angle    Proper Dih.
    5.32048e+04    2.88028e+02    2.76976e+04    1.27123e+03    2.69256e+03
  Improper Dih.          LJ-14     Coulomb-14        LJ (SR)   Coulomb (SR)
    4.40019e+02   -4.82424e+02    3.23621e+04    1.99658e+05   -1.31902e+06
   Coul. recip.      Potential Pressure (bar)
    4.94786e+03   -9.96936e+05   -6.90387e+03

           Step           Time
           2723     2723.00000

   Energies (kJ/mol)
           Bond        G96Bond          Angle       G96Angle    Proper Dih.
    5.32054e+04    2.73316e+02    2.76979e+04    1.26859e+03    2.69276e+03
  Improper Dih.          LJ-14     Coulomb-14        LJ (SR)   Coulomb (SR)
    4.39997e+02   -4.82426e+02    3.23620e+04    1.99663e+05   -1.31903e+06
   Coul. recip.      Potential Pressure (bar)
    4.94767e+03   -9.96957e+05   -6.90256e+03

           Step           Time
           2724     2724.00000

           Step           Time
           2725     2725.00000

   Energies (kJ/mol)
           Bond        G96Bond          Angle       G96Angle    Proper Dih.
    5.32063e+04    2.74028e+02    2.76983e+04    1.26848e+03    2.69263e+03
  Improper Dih.          LJ-14     Coulomb-14        LJ (SR)   Coulomb (SR)
    4.39991e+02   -4.82455e+02    3.23620e+04    1.99669e+05   -1.31904e+06
   Coul. recip.      Potential Pressure (bar)
    4.94752e+03   -9.96961e+05   -6.90240e+03

           Step           Time
           2726     2726.00000

   Energies (kJ/mol)
           Bond        G96Bond          Angle       G96Angle    Proper Dih.
    5.32076e+04    2.76180e+02    2.76988e+04    1.26921e+03    2.69276e+03
  Improper Dih.          LJ-14     Coulomb-14        LJ (SR)   Coulomb (SR)
    4.39976e+02   -4.82469e+02    3.23619e+04    1.99677e+05   -1.31905e+06
   Coul. recip.      Potential Pressure (bar)
    4.94725e+03   -9.96967e+05   -6.90211e+03

           Step           Time
           2727     2727.00000

   Energies (kJ/mol)
           Bond        G96Bond          Angle       G96Angle    Proper Dih.
    5.32084e+04    2.77712e+02    2.76992e+04    1.26916e+03    2.69259e+03
  Improper Dih.          LJ-14     Coulomb-14        LJ (SR)   Coulomb (SR)
    4.39971e+02   -4.82503e+02    3.23620e+04    1.99683e+05   -1.31907e+06
   Coul. recip.      Potential Pressure (bar)
    4.94712e+03   -9.96973e+05   -6.90195e+03

           Step           Time
           2728     2728.00000

   Energies (kJ/mol)
           Bond        G96Bond          Angle       G96Angle    Proper Dih.
    5.32096e+04    2.81974e+02    2.76997e+04    1.27044e+03    2.69278e+03
  Improper Dih.          LJ-14     Coulomb-14        LJ (SR)   Coulomb (SR)
    4.39956e+02   -4.82512e+02    3.23619e+04    1.99690e+05   -1.31908e+06
   Coul. recip.      Potential Pressure (bar)
    4.94687e+03   -9.96973e+05   -6.90172e+03

           Step           Time
           2729     2729.00000

   Energies (kJ/mol)
           Bond        G96Bond          Angle       G96Angle    Proper Dih.
    5.32106e+04    2.85479e+02    2.77002e+04    1.27068e+03    2.69253e+03
  Improper Dih.          LJ-14     Coulomb-14        LJ (SR)   Coulomb (SR)
    4.39954e+02   -4.82552e+02    3.23619e+04    1.99696e+05   -1.31910e+06
   Coul. recip.      Potential Pressure (bar)
    4.94675e+03   -9.96978e+05   -6.90177e+03

           Step           Time
           2730     2730.00000

           Step           Time
           2731     2731.00000

   Energies (kJ/mol)
           Bond        G96Bond          Angle       G96Angle    Proper Dih.
    5.32112e+04    2.70950e+02    2.77004e+04    1.26792e+03    2.69267e+03
  Improper Dih.          LJ-14     Coulomb-14        LJ (SR)   Coulomb (SR)
    4.39938e+02   -4.82554e+02    3.23619e+04    1.99700e+05   -1.31910e+06
   Coul. recip.      Potential Pressure (bar)
    4.94661e+03   -9.96996e+05   -6.90061e+03

           Step           Time
           2732     2732.00000

   Energies (kJ/mol)
           Bond        G96Bond          Angle       G96Angle    Proper Dih.
    5.32153e+04    2.92241e+02    2.77021e+04    1.27187e+03    2.69244e+03
  Improper Dih.          LJ-14     Coulomb-14        LJ (SR)   Coulomb (SR)
    4.39910e+02   -4.82653e+02    3.23618e+04    1.99727e+05   -1.31917e+06
   Coul. recip.      Potential Pressure (bar)
    4.94591e+03   -9.97002e+05   -6.90072e+03

           Step           Time
           2733     2733.00000

   Energies (kJ/mol)
           Bond        G96Bond          Angle       G96Angle    Proper Dih.
    5.32160e+04    2.73170e+02    2.77024e+04    1.26835e+03    2.69266e+03
  Improper Dih.          LJ-14     Coulomb-14        LJ (SR)   Coulomb (SR)
    4.39891e+02   -4.82653e+02    3.23618e+04    1.99731e+05   -1.31918e+06
   Coul. recip.      Potential Pressure (bar)
    4.94568e+03   -9.97028e+05   -6.89923e+03

           Step           Time
           2734     2734.00000

           Step           Time
           2735     2735.00000

   Energies (kJ/mol)
           Bond        G96Bond          Angle       G96Angle    Proper Dih.
    5.32171e+04    2.75357e+02    2.77029e+04    1.26854e+03    2.69252e+03
  Improper Dih.          LJ-14     Coulomb-14        LJ (SR)   Coulomb (SR)
    4.39881e+02   -4.82684e+02    3.23618e+04    1.99738e+05   -1.31919e+06
   Coul. recip.      Potential Pressure (bar)
    4.94554e+03   -9.97031e+05   -6.89912e+03

           Step           Time
           2736     2736.00000

   Energies (kJ/mol)
           Bond        G96Bond          Angle       G96Angle    Proper Dih.
    5.32180e+04    2.76148e+02    2.77033e+04    1.26898e+03    2.69267e+03
  Improper Dih.          LJ-14     Coulomb-14        LJ (SR)   Coulomb (SR)
    4.39870e+02   -4.82695e+02    3.23617e+04    1.99745e+05   -1.31921e+06
   Coul. recip.      Potential Pressure (bar)
    4.94529e+03   -9.97037e+05   -6.89871e+03

           Step           Time
           2737     2737.00000

   Energies (kJ/mol)
           Bond        G96Bond          Angle       G96Angle    Proper Dih.
    5.32191e+04    2.79927e+02    2.77037e+04    1.26941e+03    2.69248e+03
  Improper Dih.          LJ-14     Coulomb-14        LJ (SR)   Coulomb (SR)
    4.39863e+02   -4.82730e+02    3.23617e+04    1.99752e+05   -1.31922e+06
   Coul. recip.      Potential Pressure (bar)
    4.94517e+03   -9.97039e+05   -6.89874e+03

           Step           Time
           2738     2738.00000

   Energies (kJ/mol)
           Bond        G96Bond          Angle       G96Angle    Proper Dih.
    5.32201e+04    2.82362e+02    2.77042e+04    1.27032e+03    2.69269e+03
  Improper Dih.          LJ-14     Coulomb-14        LJ (SR)   Coulomb (SR)
    4.39847e+02   -4.82735e+02    3.23617e+04    1.99759e+05   -1.31924e+06
   Coul. recip.      Potential Pressure (bar)
    4.94491e+03   -9.97044e+05   -6.89835e+03

           Step           Time
           2739     2739.00000

   Energies (kJ/mol)
           Bond        G96Bond          Angle       G96Angle    Proper Dih.
    5.32211e+04    2.89346e+02    2.77046e+04    1.27128e+03    2.69242e+03
  Improper Dih.          LJ-14     Coulomb-14        LJ (SR)   Coulomb (SR)
    4.39844e+02   -4.82777e+02    3.23617e+04    1.99765e+05   -1.31925e+06
   Coul. recip.      Potential Pressure (bar)
    4.94475e+03   -9.97046e+05   -6.89859e+03

           Step           Time
           2740     2740.00000

           Step           Time
           2741     2741.00000

   Energies (kJ/mol)
           Bond        G96Bond          Angle       G96Angle    Proper Dih.
    5.32217e+04    2.70922e+02    2.77048e+04    1.26771e+03    2.69257e+03
  Improper Dih.          LJ-14     Coulomb-14        LJ (SR)   Coulomb (SR)
    4.39828e+02   -4.82778e+02    3.23617e+04    1.99769e+05   -1.31926e+06
   Coul. recip.      Potential Pressure (bar)
    4.94462e+03   -9.97072e+05   -6.89723e+03

           Step           Time
           2742     2742.00000

   Energies (kJ/mol)
           Bond        G96Bond          Angle       G96Angle    Proper Dih.
    5.32281e+04    2.97201e+02    2.77074e+04    1.27252e+03    2.69230e+03
  Improper Dih.          LJ-14     Coulomb-14        LJ (SR)   Coulomb (SR)
    4.39785e+02   -4.82916e+02    3.23616e+04    1.99809e+05   -1.31935e+06
   Coul. recip.      Potential Pressure (bar)
    4.94352e+03   -9.97083e+05   -6.89715e+03

           Step           Time
           2743     2743.00000

   Energies (kJ/mol)
           Bond        G96Bond          Angle       G96Angle    Proper Dih.
    5.32286e+04    2.73083e+02    2.77076e+04    1.26807e+03    2.69254e+03
  Improper Dih.          LJ-14     Coulomb-14        LJ (SR)   Coulomb (SR)
    4.39764e+02   -4.82919e+02    3.23615e+04    1.99813e+05   -1.31936e+06
   Coul. recip.      Potential Pressure (bar)
    4.94334e+03   -9.97112e+05   -6.89534e+03

           Step           Time
           2744     2744.00000

           Step           Time
           2745     2745.00000

   Energies (kJ/mol)
           Bond        G96Bond          Angle       G96Angle    Proper Dih.
    5.32298e+04    2.76912e+02    2.77081e+04    1.26859e+03    2.69240e+03
  Improper Dih.          LJ-14     Coulomb-14        LJ (SR)   Coulomb (SR)
    4.39746e+02   -4.82952e+02    3.23615e+04    1.99821e+05   -1.31938e+06
   Coul. recip.      Potential Pressure (bar)
    4.94315e+03   -9.97118e+05   -6.89526e+03

           Step           Time
           2746     2746.00000

   Energies (kJ/mol)
           Bond        G96Bond          Angle       G96Angle    Proper Dih.
    5.32307e+04    2.76214e+02    2.77085e+04    1.26875e+03    2.69255e+03
  Improper Dih.          LJ-14     Coulomb-14        LJ (SR)   Coulomb (SR)
    4.39739e+02   -4.82963e+02    3.23615e+04    1.99827e+05   -1.31939e+06
   Coul. recip.      Potential Pressure (bar)
    4.94295e+03   -9.97123e+05   -6.89481e+03

           Step           Time
           2747     2747.00000

   Energies (kJ/mol)
           Bond        G96Bond          Angle       G96Angle    Proper Dih.
    5.32318e+04    2.82502e+02    2.77090e+04    1.26968e+03    2.69235e+03
  Improper Dih.          LJ-14     Coulomb-14        LJ (SR)   Coulomb (SR)
    4.39728e+02   -4.83000e+02    3.23615e+04    1.99834e+05   -1.31940e+06
   Coul. recip.      Potential Pressure (bar)
    4.94280e+03   -9.97125e+05   -6.89493e+03

           Step           Time
           2748     2748.00000

   Energies (kJ/mol)
           Bond        G96Bond          Angle       G96Angle    Proper Dih.
    5.32328e+04    2.82926e+02    2.77094e+04    1.27019e+03    2.69257e+03
  Improper Dih.          LJ-14     Coulomb-14        LJ (SR)   Coulomb (SR)
    4.39717e+02   -4.83004e+02    3.23614e+04    1.99841e+05   -1.31942e+06
   Coul. recip.      Potential Pressure (bar)
    4.94253e+03   -9.97127e+05   -6.89447e+03

           Step           Time
           2749     2749.00000

           Step           Time
           2750     2750.00000

   Energies (kJ/mol)
           Bond        G96Bond          Angle       G96Angle    Proper Dih.
    5.32333e+04    2.71360e+02    2.77097e+04    1.26750e+03    2.69243e+03
  Improper Dih.          LJ-14     Coulomb-14        LJ (SR)   Coulomb (SR)
    4.39707e+02   -4.83026e+02    3.23614e+04    1.99843e+05   -1.31943e+06
   Coul. recip.      Potential Pressure (bar)
    4.94250e+03   -9.97148e+05   -6.89367e+03

           Step           Time
           2751     2751.00000

   Energies (kJ/mol)
           Bond        G96Bond          Angle       G96Angle    Proper Dih.
    5.32376e+04    2.90329e+02    2.77115e+04    1.27166e+03    2.69254e+03
  Improper Dih.          LJ-14     Coulomb-14        LJ (SR)   Coulomb (SR)
    4.39668e+02   -4.83099e+02    3.23613e+04    1.99870e+05   -1.31949e+06
   Coul. recip.      Potential Pressure (bar)
    4.94165e+03   -9.97152e+05   -6.89350e+03

           Step           Time
           2752     2752.00000

   Energies (kJ/mol)
           Bond        G96Bond          Angle       G96Angle    Proper Dih.
    5.32381e+04    2.73587e+02    2.77117e+04    1.26779e+03    2.69235e+03
  Improper Dih.          LJ-14     Coulomb-14        LJ (SR)   Coulomb (SR)
    4.39662e+02   -4.83126e+02    3.23613e+04    1.99874e+05   -1.31949e+06
   Coul. recip.      Potential Pressure (bar)
    4.94161e+03   -9.97178e+05   -6.89244e+03

           Step           Time
           2753     2753.00000

           Step           Time
           2754     2754.00000

   Energies (kJ/mol)
           Bond        G96Bond          Angle       G96Angle    Proper Dih.
    5.32392e+04    2.74892e+02    2.77121e+04    1.26828e+03    2.69246e+03
  Improper Dih.          LJ-14     Coulomb-14        LJ (SR)   Coulomb (SR)
    4.39641e+02   -4.83142e+02    3.23613e+04    1.99881e+05   -1.31951e+06
   Coul. recip.      Potential Pressure (bar)
    4.94136e+03   -9.97184e+05   -6.89202e+03

           Step           Time
           2755     2755.00000

   Energies (kJ/mol)
           Bond        G96Bond          Angle       G96Angle    Proper Dih.
    5.32401e+04    2.76420e+02    2.77125e+04    1.26830e+03    2.69231e+03
  Improper Dih.          LJ-14     Coulomb-14        LJ (SR)   Coulomb (SR)
    4.39639e+02   -4.83172e+02    3.23613e+04    1.99887e+05   -1.31952e+06
   Coul. recip.      Potential Pressure (bar)
    4.94125e+03   -9.97187e+05   -6.89193e+03

           Step           Time
           2756     2756.00000

   Energies (kJ/mol)
           Bond        G96Bond          Angle       G96Angle    Proper Dih.
    5.32412e+04    2.79155e+02    2.77130e+04    1.26919e+03    2.69247e+03
  Improper Dih.          LJ-14     Coulomb-14        LJ (SR)   Coulomb (SR)
    4.39619e+02   -4.83184e+02    3.23612e+04    1.99895e+05   -1.31954e+06
   Coul. recip.      Potential Pressure (bar)
    4.94098e+03   -9.97192e+05   -6.89158e+03

           Step           Time
           2757     2757.00000

   Energies (kJ/mol)
           Bond        G96Bond          Angle       G96Angle    Proper Dih.
    5.32422e+04    2.82310e+02    2.77134e+04    1.26942e+03    2.69226e+03
  Improper Dih.          LJ-14     Coulomb-14        LJ (SR)   Coulomb (SR)
    4.39618e+02   -4.83216e+02    3.23613e+04    1.99900e+05   -1.31955e+06
   Coul. recip.      Potential Pressure (bar)
    4.94087e+03   -9.97194e+05   -6.89165e+03

           Step           Time
           2758     2758.00000

           Step           Time
           2759     2759.00000

   Energies (kJ/mol)
           Bond        G96Bond          Angle       G96Angle    Proper Dih.
    5.32427e+04    2.71146e+02    2.77136e+04    1.26733e+03    2.69238e+03
  Improper Dih.          LJ-14     Coulomb-14        LJ (SR)   Coulomb (SR)
    4.39603e+02   -4.83220e+02    3.23612e+04    1.99905e+05   -1.31956e+06
   Coul. recip.      Potential Pressure (bar)
    4.94072e+03   -9.97211e+05   -6.89070e+03

           Step           Time
           2760     2760.00000

   Energies (kJ/mol)
           Bond        G96Bond          Angle       G96Angle    Proper Dih.
    5.32471e+04    2.87407e+02    2.77154e+04    1.27026e+03    2.69218e+03
  Improper Dih.          LJ-14     Coulomb-14        LJ (SR)   Coulomb (SR)
    4.39573e+02   -4.83322e+02    3.23612e+04    1.99932e+05   -1.31962e+06
   Coul. recip.      Potential Pressure (bar)
    4.93992e+03   -9.97221e+05   -6.89045e+03

           Step           Time
           2761     2761.00000

   Energies (kJ/mol)
           Bond        G96Bond          Angle       G96Angle    Proper Dih.
    5.32476e+04    2.72757e+02    2.77157e+04    1.26762e+03    2.69236e+03
  Improper Dih.          LJ-14     Coulomb-14        LJ (SR)   Coulomb (SR)
    4.39550e+02   -4.83320e+02    3.23611e+04    1.99936e+05   -1.31963e+06
   Coul. recip.      Potential Pressure (bar)
    4.93976e+03   -9.97243e+05   -6.88923e+03

           Step           Time
           2762     2762.00000

           Step           Time
           2763     2763.00000

   Energies (kJ/mol)
           Bond        G96Bond          Angle       G96Angle    Proper Dih.
    5.32488e+04    2.74611e+02    2.77161e+04    1.26776e+03    2.69225e+03
  Improper Dih.          LJ-14     Coulomb-14        LJ (SR)   Coulomb (SR)
    4.39540e+02   -4.83350e+02    3.23611e+04    1.99943e+05   -1.31965e+06
   Coul. recip.      Potential Pressure (bar)
    4.93961e+03   -9.97250e+05   -6.88910e+03

           Step           Time
           2764     2764.00000

   Energies (kJ/mol)
           Bond        G96Bond          Angle       G96Angle    Proper Dih.
    5.32498e+04    2.74942e+02    2.77166e+04    1.26808e+03    2.69237e+03
  Improper Dih.          LJ-14     Coulomb-14        LJ (SR)   Coulomb (SR)
    4.39527e+02   -4.83360e+02    3.23611e+04    1.99950e+05   -1.31966e+06
   Coul. recip.      Potential Pressure (bar)
    4.93938e+03   -9.97256e+05   -6.88872e+03

           Step           Time
           2765     2765.00000

   Energies (kJ/mol)
           Bond        G96Bond          Angle       G96Angle    Proper Dih.
    5.32508e+04    2.78055e+02    2.77170e+04    1.26839e+03    2.69220e+03
  Improper Dih.          LJ-14     Coulomb-14        LJ (SR)   Coulomb (SR)
    4.39521e+02   -4.83392e+02    3.23611e+04    1.99956e+05   -1.31968e+06
   Coul. recip.      Potential Pressure (bar)
    4.93924e+03   -9.97260e+05   -6.88865e+03

           Step           Time
           2766     2766.00000

   Energies (kJ/mol)
           Bond        G96Bond          Angle       G96Angle    Proper Dih.
    5.32518e+04    2.79537e+02    2.77174e+04    1.26906e+03    2.69238e+03
  Improper Dih.          LJ-14     Coulomb-14        LJ (SR)   Coulomb (SR)
    4.39507e+02   -4.83398e+02    3.23610e+04    1.99963e+05   -1.31969e+06
   Coul. recip.      Potential Pressure (bar)
    4.93896e+03   -9.97262e+05   -6.88827e+03

           Step           Time
           2767     2767.00000

           Step           Time
           2768     2768.00000

   Energies (kJ/mol)
           Bond        G96Bond          Angle       G96Angle    Proper Dih.
    5.32523e+04    2.71271e+02    2.77176e+04    1.26711e+03    2.69227e+03
  Improper Dih.          LJ-14     Coulomb-14        LJ (SR)   Coulomb (SR)
    4.39501e+02   -4.83417e+02    3.23610e+04    1.99966e+05   -1.31970e+06
   Coul. recip.      Potential Pressure (bar)
    4.93893e+03   -9.97277e+05   -6.88769e+03

           Step           Time
           2769     2769.00000

   Energies (kJ/mol)
           Bond        G96Bond          Angle       G96Angle    Proper Dih.
    5.32583e+04    2.84698e+02    2.77201e+04    1.27001e+03    2.69233e+03
  Improper Dih.          LJ-14     Coulomb-14        LJ (SR)   Coulomb (SR)
    4.39441e+02   -4.83523e+02    3.23609e+04    2.00004e+05   -1.31978e+06
   Coul. recip.      Potential Pressure (bar)
    4.93779e+03   -9.97296e+05   -6.88679e+03

           Step           Time
           2770     2770.00000

   Energies (kJ/mol)
           Bond        G96Bond          Angle       G96Angle    Proper Dih.
    5.32588e+04    2.72507e+02    2.77203e+04    1.26716e+03    2.69218e+03
  Improper Dih.          LJ-14     Coulomb-14        LJ (SR)   Coulomb (SR)
    4.39438e+02   -4.83551e+02    3.23609e+04    2.00007e+05   -1.31979e+06
   Coul. recip.      Potential Pressure (bar)
    4.93774e+03   -9.97314e+05   -6.88598e+03

           Step           Time
           2771     2771.00000

           Step           Time
           2772     2772.00000

   Energies (kJ/mol)
           Bond        G96Bond          Angle       G96Angle    Proper Dih.
    5.32597e+04    2.74148e+02    2.77208e+04    1.26767e+03    2.69227e+03
  Improper Dih.          LJ-14     Coulomb-14        LJ (SR)   Coulomb (SR)
    4.39415e+02   -4.83569e+02    3.23609e+04    2.00015e+05   -1.31981e+06
   Coul. recip.      Potential Pressure (bar)
    4.93747e+03   -9.97324e+05   -6.88550e+03

           Step           Time
           2773     2773.00000

   Energies (kJ/mol)
           Bond        G96Bond          Angle       G96Angle    Proper Dih.
    5.32608e+04    2.74190e+02    2.77211e+04    1.26744e+03    2.69215e+03
  Improper Dih.          LJ-14     Coulomb-14        LJ (SR)   Coulomb (SR)
    4.39413e+02   -4.83595e+02    3.23609e+04    2.00020e+05   -1.31982e+06
   Coul. recip.      Potential Pressure (bar)
    4.93735e+03   -9.97326e+05   -6.88537e+03

           Step           Time
           2774     2774.00000

   Energies (kJ/mol)
           Bond        G96Bond          Angle       G96Angle    Proper Dih.
    5.32619e+04    2.77119e+02    2.77217e+04    1.26830e+03    2.69227e+03
  Improper Dih.          LJ-14     Coulomb-14        LJ (SR)   Coulomb (SR)
    4.39392e+02   -4.83608e+02    3.23608e+04    2.00028e+05   -1.31984e+06
   Coul. recip.      Potential Pressure (bar)
    4.93710e+03   -9.97334e+05   -6.88503e+03

           Step           Time
           2775     2775.00000

   Energies (kJ/mol)
           Bond        G96Bond          Angle       G96Angle    Proper Dih.
    5.32628e+04    2.77751e+02    2.77220e+04    1.26808e+03    2.69210e+03
  Improper Dih.          LJ-14     Coulomb-14        LJ (SR)   Coulomb (SR)
    4.39392e+02   -4.83638e+02    3.23609e+04    2.00034e+05   -1.31985e+06
   Coul. recip.      Potential Pressure (bar)
    4.93696e+03   -9.97336e+05   -6.88491e+03

           Step           Time
           2776     2776.00000

           Step           Time
           2777     2777.00000

   Energies (kJ/mol)
           Bond        G96Bond          Angle       G96Angle    Proper Dih.
    5.32633e+04    2.71392e+02    2.77223e+04    1.26695e+03    2.69220e+03
  Improper Dih.          LJ-14     Coulomb-14        LJ (SR)   Coulomb (SR)
    4.39378e+02   -4.83643e+02    3.23608e+04    2.00037e+05   -1.31986e+06
   Coul. recip.      Potential Pressure (bar)
    4.93682e+03   -9.97349e+05   -6.88427e+03

           Step           Time
           2778     2778.00000

   Energies (kJ/mol)
           Bond        G96Bond          Angle       G96Angle    Proper Dih.
    5.32664e+04    2.80951e+02    2.77235e+04    1.26861e+03    2.69205e+03
  Improper Dih.          LJ-14     Coulomb-14        LJ (SR)   Coulomb (SR)
    4.39354e+02   -4.83714e+02    3.23608e+04    2.00057e+05   -1.31990e+06
   Coul. recip.      Potential Pressure (bar)
    4.93629e+03   -9.97358e+05   -6.88401e+03

           Step           Time
           2779     2779.00000

   Energies (kJ/mol)
           Bond        G96Bond          Angle       G96Angle    Proper Dih.
    5.32670e+04    2.72638e+02    2.77238e+04    1.26718e+03    2.69219e+03
  Improper Dih.          LJ-14     Coulomb-14        LJ (SR)   Coulomb (SR)
    4.39337e+02   -4.83716e+02    3.23608e+04    2.00061e+05   -1.31991e+06
   Coul. recip.      Potential Pressure (bar)
    4.93609e+03   -9.97372e+05   -6.88318e+03

           Step           Time
           2780     2780.00000

           Step           Time
           2781     2781.00000

   Energies (kJ/mol)
           Bond        G96Bond          Angle       G96Angle    Proper Dih.
    5.32679e+04    2.73150e+02    2.77242e+04    1.26709e+03    2.69209e+03
  Improper Dih.          LJ-14     Coulomb-14        LJ (SR)   Coulomb (SR)
    4.39328e+02   -4.83742e+02    3.23608e+04    2.00066e+05   -1.31992e+06
   Coul. recip.      Potential Pressure (bar)
    4.93596e+03   -9.97378e+05   -6.88298e+03

           Step           Time
           2782     2782.00000

   Energies (kJ/mol)
           Bond        G96Bond          Angle       G96Angle    Proper Dih.
    5.32691e+04    2.74213e+02    2.77246e+04    1.26751e+03    2.69219e+03
  Improper Dih.          LJ-14     Coulomb-14        LJ (SR)   Coulomb (SR)
    4.39315e+02   -4.83758e+02    3.23607e+04    2.00074e+05   -1.31994e+06
   Coul. recip.      Potential Pressure (bar)
    4.93573e+03   -9.97385e+05   -6.88264e+03

           Step           Time
           2783     2783.00000

   Energies (kJ/mol)
           Bond        G96Bond          Angle       G96Angle    Proper Dih.
    5.32699e+04    2.75206e+02    2.77250e+04    1.26744e+03    2.69205e+03
  Improper Dih.          LJ-14     Coulomb-14        LJ (SR)   Coulomb (SR)
    4.39306e+02   -4.83785e+02    3.23607e+04    2.00080e+05   -1.31995e+06
   Coul. recip.      Potential Pressure (bar)
    4.93560e+03   -9.97392e+05   -6.88249e+03

           Step           Time
           2784     2784.00000

   Energies (kJ/mol)
           Bond        G96Bond          Angle       G96Angle    Proper Dih.
    5.32710e+04    2.77418e+02    2.77255e+04    1.26818e+03    2.69219e+03
  Improper Dih.          LJ-14     Coulomb-14        LJ (SR)   Coulomb (SR)
    4.39292e+02   -4.83797e+02    3.23607e+04    2.00087e+05   -1.31997e+06
   Coul. recip.      Potential Pressure (bar)
    4.93534e+03   -9.97394e+05   -6.88215e+03

           Step           Time
           2785     2785.00000

   Energies (kJ/mol)
           Bond        G96Bond          Angle       G96Angle    Proper Dih.
    5.32720e+04    2.79508e+02    2.77259e+04    1.26824e+03    2.69201e+03
  Improper Dih.          LJ-14     Coulomb-14        LJ (SR)   Coulomb (SR)
    4.39286e+02   -4.83829e+02    3.23607e+04    2.00093e+05   -1.31998e+06
   Coul. recip.      Potential Pressure (bar)
    4.93520e+03   -9.97399e+05   -6.88213e+03

           Step           Time
           2786     2786.00000

           Step           Time
           2787     2787.00000

   Energies (kJ/mol)
           Bond        G96Bond          Angle       G96Angle    Proper Dih.
    5.32725e+04    2.71396e+02    2.77261e+04    1.26676e+03    2.69211e+03
  Improper Dih.          LJ-14     Coulomb-14        LJ (SR)   Coulomb (SR)
    4.39274e+02   -4.83831e+02    3.23607e+04    2.00096e+05   -1.31999e+06
   Coul. recip.      Potential Pressure (bar)
    4.93506e+03   -9.97412e+05   -6.88137e+03

           Step           Time
           2788     2788.00000

   Energies (kJ/mol)
           Bond        G96Bond          Angle       G96Angle    Proper Dih.
    5.32766e+04    2.83253e+02    2.77278e+04    1.26884e+03    2.69194e+03
  Improper Dih.          LJ-14     Coulomb-14        LJ (SR)   Coulomb (SR)
    4.39238e+02   -4.83920e+02    3.23606e+04    2.00121e+05   -1.32005e+06
   Coul. recip.      Potential Pressure (bar)
    4.93438e+03   -9.97430e+05   -6.88104e+03

           Step           Time
           2789     2789.00000

   Energies (kJ/mol)
           Bond        G96Bond          Angle       G96Angle    Proper Dih.
    5.32772e+04    2.72657e+02    2.77280e+04    1.26696e+03    2.69210e+03
  Improper Dih.          LJ-14     Coulomb-14        LJ (SR)   Coulomb (SR)
    4.39224e+02   -4.83920e+02    3.23606e+04    2.00126e+05   -1.32006e+06
   Coul. recip.      Potential Pressure (bar)
    4.93418e+03   -9.97445e+05   -6.88006e+03

           Step           Time
           2790     2790.00000

           Step           Time
           2791     2791.00000

   Energies (kJ/mol)
           Bond        G96Bond          Angle       G96Angle    Proper Dih.
    5.32782e+04    2.73886e+02    2.77284e+04    1.26701e+03    2.69199e+03
  Improper Dih.          LJ-14     Coulomb-14        LJ (SR)   Coulomb (SR)
    4.39214e+02   -4.83946e+02    3.23606e+04    2.00132e+05   -1.32007e+06
   Coul. recip.      Potential Pressure (bar)
    4.93402e+03   -9.97450e+05   -6.87986e+03

           Step           Time
           2792     2792.00000

   Energies (kJ/mol)
           Bond        G96Bond          Angle       G96Angle    Proper Dih.
    5.32791e+04    2.74315e+02    2.77289e+04    1.26730e+03    2.69210e+03
  Improper Dih.          LJ-14     Coulomb-14        LJ (SR)   Coulomb (SR)
    4.39200e+02   -4.83958e+02    3.23605e+04    2.00139e+05   -1.32009e+06
   Coul. recip.      Potential Pressure (bar)
    4.93381e+03   -9.97456e+05   -6.87951e+03

           Step           Time
           2793     2793.00000

   Energies (kJ/mol)
           Bond        G96Bond          Angle       G96Angle    Proper Dih.
    5.32801e+04    2.76407e+02    2.77293e+04    1.26746e+03    2.69195e+03
  Improper Dih.          LJ-14     Coulomb-14        LJ (SR)   Coulomb (SR)
    4.39194e+02   -4.83987e+02    3.23606e+04    2.00144e+05   -1.32010e+06
   Coul. recip.      Potential Pressure (bar)
    4.93367e+03   -9.97464e+05   -6.87939e+03

           Step           Time
           2794     2794.00000

   Energies (kJ/mol)
           Bond        G96Bond          Angle       G96Angle    Proper Dih.
    5.32811e+04    2.77795e+02    2.77297e+04    1.26804e+03    2.69211e+03
  Improper Dih.          LJ-14     Coulomb-14        LJ (SR)   Coulomb (SR)
    4.39178e+02   -4.83995e+02    3.23605e+04    2.00152e+05   -1.32012e+06
   Coul. recip.      Potential Pressure (bar)
    4.93343e+03   -9.97468e+05   -6.87904e+03

           Step           Time
           2795     2795.00000

   Energies (kJ/mol)
           Bond        G96Bond          Angle       G96Angle    Proper Dih.
    5.32821e+04    2.81591e+02    2.77301e+04    1.26844e+03    2.69191e+03
  Improper Dih.          LJ-14     Coulomb-14        LJ (SR)   Coulomb (SR)
    4.39175e+02   -4.84031e+02    3.23605e+04    2.00158e+05   -1.32013e+06
   Coul. recip.      Potential Pressure (bar)
    4.93330e+03   -9.97471e+05   -6.87907e+03

           Step           Time
           2796     2796.00000

           Step           Time
           2797     2797.00000

   Energies (kJ/mol)
           Bond        G96Bond          Angle       G96Angle    Proper Dih.
    5.32826e+04    2.71433e+02    2.77303e+04    1.26653e+03    2.69202e+03
  Improper Dih.          LJ-14     Coulomb-14        LJ (SR)   Coulomb (SR)
    4.39162e+02   -4.84032e+02    3.23605e+04    2.00161e+05   -1.32014e+06
   Coul. recip.      Potential Pressure (bar)
    4.93316e+03   -9.97486e+05   -6.87821e+03

           Step           Time
           2798     2798.00000

   Energies (kJ/mol)
           Bond        G96Bond          Angle       G96Angle    Proper Dih.
    5.32881e+04    2.85948e+02    2.77325e+04    1.26910e+03    2.69182e+03
  Improper Dih.          LJ-14     Coulomb-14        LJ (SR)   Coulomb (SR)
    4.39113e+02   -4.84160e+02    3.23604e+04    2.00196e+05   -1.32021e+06
   Coul. recip.      Potential Pressure (bar)
    4.93216e+03   -9.97503e+05   -6.87762e+03

           Step           Time
           2799     2799.00000

   Energies (kJ/mol)
           Bond        G96Bond          Angle       G96Angle    Proper Dih.
    5.32886e+04    2.72694e+02    2.77328e+04    1.26670e+03    2.69199e+03
  Improper Dih.          LJ-14     Coulomb-14        LJ (SR)   Coulomb (SR)
    4.39096e+02   -4.84149e+02    3.23604e+04    2.00200e+05   -1.32022e+06
   Coul. recip.      Potential Pressure (bar)
    4.93202e+03   -9.97525e+05   -6.87646e+03

           Step           Time
           2800     2800.00000

           Step           Time
           2801     2801.00000

   Energies (kJ/mol)
           Bond        G96Bond          Angle       G96Angle    Proper Dih.
    5.32897e+04    2.74751e+02    2.77332e+04    1.26692e+03    2.69188e+03
  Improper Dih.          LJ-14     Coulomb-14        LJ (SR)   Coulomb (SR)
    4.39082e+02   -4.84183e+02    3.23604e+04    2.00207e+05   -1.32024e+06
   Coul. recip.      Potential Pressure (bar)
    4.93182e+03   -9.97530e+05   -6.87630e+03

           Step           Time
           2802     2802.00000

   Energies (kJ/mol)
           Bond        G96Bond          Angle       G96Angle    Proper Dih.
    5.32906e+04    2.74469e+02    2.77336e+04    1.26707e+03    2.69200e+03
  Improper Dih.          LJ-14     Coulomb-14        LJ (SR)   Coulomb (SR)
    4.39066e+02   -4.84186e+02    3.23603e+04    2.00213e+05   -1.32025e+06
   Coul. recip.      Potential Pressure (bar)
    4.93162e+03   -9.97534e+05   -6.87591e+03

           Step           Time
           2803     2803.00000

   Energies (kJ/mol)
           Bond        G96Bond          Angle       G96Angle    Proper Dih.
    5.32917e+04    2.77821e+02    2.77341e+04    1.26748e+03    2.69184e+03
  Improper Dih.          LJ-14     Coulomb-14        LJ (SR)   Coulomb (SR)
    4.39059e+02   -4.84224e+02    3.23603e+04    2.00219e+05   -1.32027e+06
   Coul. recip.      Potential Pressure (bar)
    4.93146e+03   -9.97538e+05   -6.87589e+03

           Step           Time
           2804     2804.00000

   Energies (kJ/mol)
           Bond        G96Bond          Angle       G96Angle    Proper Dih.
    5.32927e+04    2.78256e+02    2.77345e+04    1.26789e+03    2.69201e+03
  Improper Dih.          LJ-14     Coulomb-14        LJ (SR)   Coulomb (SR)
    4.39042e+02   -4.84223e+02    3.23603e+04    2.00226e+05   -1.32028e+06
   Coul. recip.      Potential Pressure (bar)
    4.93120e+03   -9.97540e+05   -6.87548e+03

           Step           Time
           2805     2805.00000

   Energies (kJ/mol)
           Bond        G96Bond          Angle       G96Angle    Proper Dih.
    5.32937e+04    2.84029e+02    2.77349e+04    1.26868e+03    2.69179e+03
  Improper Dih.          LJ-14     Coulomb-14        LJ (SR)   Coulomb (SR)
    4.39041e+02   -4.84265e+02    3.23603e+04    2.00232e+05   -1.32030e+06
   Coul. recip.      Potential Pressure (bar)
    4.93110e+03   -9.97545e+05   -6.87565e+03

           Step           Time
           2806     2806.00000

           Step           Time
           2807     2807.00000

   Energies (kJ/mol)
           Bond        G96Bond          Angle       G96Angle    Proper Dih.
    5.32941e+04    2.71501e+02    2.77351e+04    1.26628e+03    2.69191e+03
  Improper Dih.          LJ-14     Coulomb-14        LJ (SR)   Coulomb (SR)
    4.39026e+02   -4.84264e+02    3.23603e+04    2.00235e+05   -1.32030e+06
   Coul. recip.      Potential Pressure (bar)
    4.93098e+03   -9.97561e+05   -6.87462e+03

           Step           Time
           2808     2808.00000

   Energies (kJ/mol)
           Bond        G96Bond          Angle       G96Angle    Proper Dih.
    5.33027e+04    2.88962e+02    2.77384e+04    1.26932e+03    2.69166e+03
  Improper Dih.          LJ-14     Coulomb-14        LJ (SR)   Coulomb (SR)
    4.38952e+02   -4.84426e+02    3.23602e+04    2.00286e+05   -1.32042e+06
   Coul. recip.      Potential Pressure (bar)
    4.92944e+03   -9.97598e+05   -6.87357e+03

           Step           Time
           2809     2809.00000

   Energies (kJ/mol)
           Bond        G96Bond          Angle       G96Angle    Proper Dih.
    5.33030e+04    2.72806e+02    2.77386e+04    1.26640e+03    2.69185e+03
  Improper Dih.          LJ-14     Coulomb-14        LJ (SR)   Coulomb (SR)
    4.38933e+02   -4.84427e+02    3.23601e+04    2.00291e+05   -1.32043e+06
   Coul. recip.      Potential Pressure (bar)
    4.92930e+03   -9.97621e+05   -6.87221e+03

           Step           Time
           2810     2810.00000

           Step           Time
           2811     2811.00000

   Energies (kJ/mol)
           Bond        G96Bond          Angle       G96Angle    Proper Dih.
    5.33040e+04    2.75716e+02    2.77391e+04    1.26678e+03    2.69174e+03
  Improper Dih.          LJ-14     Coulomb-14        LJ (SR)   Coulomb (SR)
    4.38916e+02   -4.84460e+02    3.23601e+04    2.00298e+05   -1.32045e+06
   Coul. recip.      Potential Pressure (bar)
    4.92912e+03   -9.97626e+05   -6.87200e+03

           Step           Time
           2812     2812.00000

   Energies (kJ/mol)
           Bond        G96Bond          Angle       G96Angle    Proper Dih.
    5.33049e+04    2.74708e+02    2.77395e+04    1.26681e+03    2.69186e+03
  Improper Dih.          LJ-14     Coulomb-14        LJ (SR)   Coulomb (SR)
    4.38904e+02   -4.84465e+02    3.23601e+04    2.00304e+05   -1.32046e+06
   Coul. recip.      Potential Pressure (bar)
    4.92890e+03   -9.97635e+05   -6.87157e+03

           Step           Time
           2813     2813.00000

   Energies (kJ/mol)
           Bond        G96Bond          Angle       G96Angle    Proper Dih.
    5.33059e+04    2.79391e+02    2.77399e+04    1.26746e+03    2.69170e+03
  Improper Dih.          LJ-14     Coulomb-14        LJ (SR)   Coulomb (SR)
    4.38896e+02   -4.84500e+02    3.23601e+04    2.00311e+05   -1.32047e+06
   Coul. recip.      Potential Pressure (bar)
    4.92873e+03   -9.97636e+05   -6.87158e+03

           Step           Time
           2814     2814.00000

   Energies (kJ/mol)
           Bond        G96Bond          Angle       G96Angle    Proper Dih.
    5.33068e+04    2.78883e+02    2.77403e+04    1.26770e+03    2.69188e+03
  Improper Dih.          LJ-14     Coulomb-14        LJ (SR)   Coulomb (SR)
    4.38880e+02   -4.84502e+02    3.23600e+04    2.00317e+05   -1.32049e+06
   Coul. recip.      Potential Pressure (bar)
    4.92852e+03   -9.97640e+05   -6.87110e+03

           Step           Time
           2815     2815.00000

           Step           Time
           2816     2816.00000

   Energies (kJ/mol)
           Bond        G96Bond          Angle       G96Angle    Proper Dih.
    5.33074e+04    2.71957e+02    2.77405e+04    1.26603e+03    2.69176e+03
  Improper Dih.          LJ-14     Coulomb-14        LJ (SR)   Coulomb (SR)
    4.38875e+02   -4.84522e+02    3.23601e+04    2.00320e+05   -1.32049e+06
   Coul. recip.      Potential Pressure (bar)
    4.92845e+03   -9.97652e+05   -6.87061e+03

           Step           Time
           2817     2817.00000

   Energies (kJ/mol)
           Bond        G96Bond          Angle       G96Angle    Proper Dih.
    5.33109e+04    2.83436e+02    2.77420e+04    1.26858e+03    2.69185e+03
  Improper Dih.          LJ-14     Coulomb-14        LJ (SR)   Coulomb (SR)
    4.38835e+02   -4.84580e+02    3.23600e+04    2.00343e+05   -1.32054e+06
   Coul. recip.      Potential Pressure (bar)
    4.92772e+03   -9.97662e+05   -6.87014e+03

           Step           Time
           2818     2818.00000

   Energies (kJ/mol)
           Bond        G96Bond          Angle       G96Angle    Proper Dih.
    5.33115e+04    2.73495e+02    2.77422e+04    1.26619e+03    2.69170e+03
  Improper Dih.          LJ-14     Coulomb-14        LJ (SR)   Coulomb (SR)
    4.38827e+02   -4.84603e+02    3.23600e+04    2.00347e+05   -1.32055e+06
   Coul. recip.      Potential Pressure (bar)
    4.92766e+03   -9.97680e+05   -6.86947e+03

           Step           Time
           2819     2819.00000

           Step           Time
           2820     2820.00000

   Energies (kJ/mol)
           Bond        G96Bond          Angle       G96Angle    Proper Dih.
    5.33126e+04    2.73953e+02    2.77427e+04    1.26644e+03    2.69178e+03
  Improper Dih.          LJ-14     Coulomb-14        LJ (SR)   Coulomb (SR)
    4.38813e+02   -4.84615e+02    3.23600e+04    2.00353e+05   -1.32057e+06
   Coul. recip.      Potential Pressure (bar)
    4.92742e+03   -9.97684e+05   -6.86912e+03

           Step           Time
           2821     2821.00000

   Energies (kJ/mol)
           Bond        G96Bond          Angle       G96Angle    Proper Dih.
    5.33135e+04    2.75360e+02    2.77431e+04    1.26650e+03    2.69166e+03
  Improper Dih.          LJ-14     Coulomb-14        LJ (SR)   Coulomb (SR)
    4.38804e+02   -4.84641e+02    3.23600e+04    2.00359e+05   -1.32058e+06
   Coul. recip.      Potential Pressure (bar)
    4.92727e+03   -9.97690e+05   -6.86896e+03

           Step           Time
           2822     2822.00000

   Energies (kJ/mol)
           Bond        G96Bond          Angle       G96Angle    Proper Dih.
    5.33145e+04    2.76601e+02    2.77435e+04    1.26700e+03    2.69179e+03
  Improper Dih.          LJ-14     Coulomb-14        LJ (SR)   Coulomb (SR)
    4.38788e+02   -4.84654e+02    3.23599e+04    2.00366e+05   -1.32059e+06
   Coul. recip.      Potential Pressure (bar)
    4.92703e+03   -9.97693e+05   -6.86861e+03

           Step           Time
           2823     2823.00000

   Energies (kJ/mol)
           Bond        G96Bond          Angle       G96Angle    Proper Dih.
    5.33154e+04    2.79192e+02    2.77439e+04    1.26721e+03    2.69162e+03
  Improper Dih.          LJ-14     Coulomb-14        LJ (SR)   Coulomb (SR)
    4.38785e+02   -4.84682e+02    3.23599e+04    2.00372e+05   -1.32061e+06
   Coul. recip.      Potential Pressure (bar)
    4.92690e+03   -9.97700e+05   -6.86860e+03

           Step           Time
           2824     2824.00000

           Step           Time
           2825     2825.00000

   Energies (kJ/mol)
           Bond        G96Bond          Angle       G96Angle    Proper Dih.
    5.33159e+04    2.71740e+02    2.77441e+04    1.26583e+03    2.69171e+03
  Improper Dih.          LJ-14     Coulomb-14        LJ (SR)   Coulomb (SR)
    4.38772e+02   -4.84684e+02    3.23599e+04    2.00376e+05   -1.32061e+06
   Coul. recip.      Potential Pressure (bar)
    4.92679e+03   -9.97709e+05   -6.86789e+03

           Step           Time
           2826     2826.00000

   Energies (kJ/mol)
           Bond        G96Bond          Angle       G96Angle    Proper Dih.
    5.33207e+04    2.82458e+02    2.77460e+04    1.26769e+03    2.69153e+03
  Improper Dih.          LJ-14     Coulomb-14        LJ (SR)   Coulomb (SR)
    4.38733e+02   -4.84786e+02    3.23599e+04    2.00405e+05   -1.32068e+06
   Coul. recip.      Potential Pressure (bar)
    4.92592e+03   -9.97730e+05   -6.86727e+03

           Step           Time
           2827     2827.00000

   Energies (kJ/mol)
           Bond        G96Bond          Angle       G96Angle    Proper Dih.
    5.33212e+04    2.72725e+02    2.77463e+04    1.26595e+03    2.69168e+03
  Improper Dih.          LJ-14     Coulomb-14        LJ (SR)   Coulomb (SR)
    4.38716e+02   -4.84784e+02    3.23598e+04    2.00409e+05   -1.32069e+06
   Coul. recip.      Potential Pressure (bar)
    4.92577e+03   -9.97748e+05   -6.86636e+03

           Step           Time
           2828     2828.00000

           Step           Time
           2829     2829.00000

   Energies (kJ/mol)
           Bond        G96Bond          Angle       G96Angle    Proper Dih.
    5.33222e+04    2.74142e+02    2.77467e+04    1.26606e+03    2.69159e+03
  Improper Dih.          LJ-14     Coulomb-14        LJ (SR)   Coulomb (SR)
    4.38704e+02   -4.84811e+02    3.23598e+04    2.00416e+05   -1.32071e+06
   Coul. recip.      Potential Pressure (bar)
    4.92561e+03   -9.97752e+05   -6.86618e+03

           Step           Time
           2830     2830.00000

   Energies (kJ/mol)
           Bond        G96Bond          Angle       G96Angle    Proper Dih.
    5.33231e+04    2.74095e+02    2.77471e+04    1.26622e+03    2.69168e+03
  Improper Dih.          LJ-14     Coulomb-14        LJ (SR)   Coulomb (SR)
    4.38690e+02   -4.84819e+02    3.23598e+04    2.00422e+05   -1.32072e+06
   Coul. recip.      Potential Pressure (bar)
    4.92537e+03   -9.97759e+05   -6.86580e+03

           Step           Time
           2831     2831.00000

   Energies (kJ/mol)
           Bond        G96Bond          Angle       G96Angle    Proper Dih.
    5.33241e+04    2.76387e+02    2.77475e+04    1.26645e+03    2.69155e+03
  Improper Dih.          LJ-14     Coulomb-14        LJ (SR)   Coulomb (SR)
    4.38682e+02   -4.84850e+02    3.23598e+04    2.00428e+05   -1.32073e+06
   Coul. recip.      Potential Pressure (bar)
    4.92523e+03   -9.97761e+05   -6.86569e+03

           Step           Time
           2832     2832.00000

   Energies (kJ/mol)
           Bond        G96Bond          Angle       G96Angle    Proper Dih.
    5.33250e+04    2.76981e+02    2.77479e+04    1.26683e+03    2.69169e+03
  Improper Dih.          LJ-14     Coulomb-14        LJ (SR)   Coulomb (SR)
    4.38666e+02   -4.84855e+02    3.23597e+04    2.00435e+05   -1.32075e+06
   Coul. recip.      Potential Pressure (bar)
    4.92497e+03   -9.97768e+05   -6.86532e+03

           Step           Time
           2833     2833.00000

   Energies (kJ/mol)
           Bond        G96Bond          Angle       G96Angle    Proper Dih.
    5.33261e+04    2.80953e+02    2.77483e+04    1.26731e+03    2.69151e+03
  Improper Dih.          LJ-14     Coulomb-14        LJ (SR)   Coulomb (SR)
    4.38661e+02   -4.84889e+02    3.23598e+04    2.00441e+05   -1.32076e+06
   Coul. recip.      Potential Pressure (bar)
    4.92485e+03   -9.97771e+05   -6.86540e+03

           Step           Time
           2834     2834.00000

           Step           Time
           2835     2835.00000

   Energies (kJ/mol)
           Bond        G96Bond          Angle       G96Angle    Proper Dih.
    5.33265e+04    2.71812e+02    2.77485e+04    1.26558e+03    2.69161e+03
  Improper Dih.          LJ-14     Coulomb-14        LJ (SR)   Coulomb (SR)
    4.38648e+02   -4.84889e+02    3.23597e+04    2.00444e+05   -1.32077e+06
   Coul. recip.      Potential Pressure (bar)
    4.92471e+03   -9.97782e+05   -6.86460e+03

           Step           Time
           2836     2836.00000

   Energies (kJ/mol)
           Bond        G96Bond          Angle       G96Angle    Proper Dih.
    5.33333e+04    2.84616e+02    2.77512e+04    1.26778e+03    2.69141e+03
  Improper Dih.          LJ-14     Coulomb-14        LJ (SR)   Coulomb (SR)
    4.38579e+02   -4.85007e+02    3.23597e+04    2.00485e+05   -1.32086e+06
   Coul. recip.      Potential Pressure (bar)
    4.92347e+03   -9.97812e+05   -6.86364e+03

           Step           Time
           2837     2837.00000

   Energies (kJ/mol)
           Bond        G96Bond          Angle       G96Angle    Proper Dih.
    5.33337e+04    2.72831e+02    2.77514e+04    1.26567e+03    2.69156e+03
  Improper Dih.          LJ-14     Coulomb-14        LJ (SR)   Coulomb (SR)
    4.38566e+02   -4.85018e+02    3.23596e+04    2.00489e+05   -1.32087e+06
   Coul. recip.      Potential Pressure (bar)
    4.92334e+03   -9.97831e+05   -6.86259e+03

           Step           Time
           2838     2838.00000

           Step           Time
           2839     2839.00000

   Energies (kJ/mol)
           Bond        G96Bond          Angle       G96Angle    Proper Dih.
    5.33348e+04    2.74863e+02    2.77519e+04    1.26589e+03    2.69146e+03
  Improper Dih.          LJ-14     Coulomb-14        LJ (SR)   Coulomb (SR)
    4.38549e+02   -4.85044e+02    3.23596e+04    2.00496e+05   -1.32089e+06
   Coul. recip.      Potential Pressure (bar)
    4.92314e+03   -9.97835e+05   -6.86237e+03

           Step           Time
           2840     2840.00000

   Energies (kJ/mol)
           Bond        G96Bond          Angle       G96Angle    Proper Dih.
    5.33356e+04    2.74305e+02    2.77522e+04    1.26598e+03    2.69157e+03
  Improper Dih.          LJ-14     Coulomb-14        LJ (SR)   Coulomb (SR)
    4.38538e+02   -4.85055e+02    3.23596e+04    2.00502e+05   -1.32090e+06
   Coul. recip.      Potential Pressure (bar)
    4.92294e+03   -9.97843e+05   -6.86200e+03

           Step           Time
           2841     2841.00000

   Energies (kJ/mol)
           Bond        G96Bond          Angle       G96Angle    Proper Dih.
    5.33367e+04    2.77556e+02    2.77527e+04    1.26636e+03    2.69142e+03
  Improper Dih.          LJ-14     Coulomb-14        LJ (SR)   Coulomb (SR)
    4.38528e+02   -4.85083e+02    3.23596e+04    2.00508e+05   -1.32091e+06
   Coul. recip.      Potential Pressure (bar)
    4.92278e+03   -9.97845e+05   -6.86194e+03

           Step           Time
           2842     2842.00000

   Energies (kJ/mol)
           Bond        G96Bond          Angle       G96Angle    Proper Dih.
    5.33376e+04    2.77487e+02    2.77531e+04    1.26665e+03    2.69157e+03
  Improper Dih.          LJ-14     Coulomb-14        LJ (SR)   Coulomb (SR)
    4.38516e+02   -4.85091e+02    3.23595e+04    2.00515e+05   -1.32093e+06
   Coul. recip.      Potential Pressure (bar)
    4.92254e+03   -9.97851e+05   -6.86154e+03

           Step           Time
           2843     2843.00000

   Energies (kJ/mol)
           Bond        G96Bond          Angle       G96Angle    Proper Dih.
    5.33386e+04    2.82967e+02    2.77535e+04    1.26740e+03    2.69137e+03
  Improper Dih.          LJ-14     Coulomb-14        LJ (SR)   Coulomb (SR)
    4.38509e+02   -4.85122e+02    3.23596e+04    2.00521e+05   -1.32094e+06
   Coul. recip.      Potential Pressure (bar)
    4.92242e+03   -9.97852e+05   -6.86164e+03

           Step           Time
           2844     2844.00000

   Energies (kJ/mol)
           Bond        G96Bond          Angle       G96Angle    Proper Dih.
    5.33395e+04    2.84291e+02    2.77539e+04    1.26810e+03    2.69159e+03
  Improper Dih.          LJ-14     Coulomb-14        LJ (SR)   Coulomb (SR)
    4.38496e+02   -4.85125e+02    3.23595e+04    2.00528e+05   -1.32096e+06
   Coul. recip.      Potential Pressure (bar)
    4.92216e+03   -9.97856e+05   -6.86124e+03

           Step           Time
           2845     2845.00000

           Step           Time
           2846     2846.00000

   Energies (kJ/mol)
           Bond        G96Bond          Angle       G96Angle    Proper Dih.
    5.33400e+04    2.72260e+02    2.77541e+04    1.26531e+03    2.69145e+03
  Improper Dih.          LJ-14     Coulomb-14        LJ (SR)   Coulomb (SR)
    4.38486e+02   -4.85143e+02    3.23596e+04    2.00530e+05   -1.32096e+06
   Coul. recip.      Potential Pressure (bar)
    4.92212e+03   -9.97876e+05   -6.86046e+03

           Step           Time
           2847     2847.00000

   Energies (kJ/mol)
           Bond        G96Bond          Angle       G96Angle    Proper Dih.
    5.33443e+04    2.91774e+02    2.77559e+04    1.26955e+03    2.69156e+03
  Improper Dih.          LJ-14     Coulomb-14        LJ (SR)   Coulomb (SR)
    4.38444e+02   -4.85215e+02    3.23594e+04    2.00559e+05   -1.32103e+06
   Coul. recip.      Potential Pressure (bar)
    4.92120e+03   -9.97885e+05   -6.86019e+03

           Step           Time
           2848     2848.00000

   Energies (kJ/mol)
           Bond        G96Bond          Angle       G96Angle    Proper Dih.
    5.33449e+04    2.74314e+02    2.77561e+04    1.26553e+03    2.69137e+03
  Improper Dih.          LJ-14     Coulomb-14        LJ (SR)   Coulomb (SR)
    4.38433e+02   -4.85235e+02    3.23595e+04    2.00562e+05   -1.32104e+06
   Coul. recip.      Potential Pressure (bar)
    4.92117e+03   -9.97910e+05   -6.85913e+03

           Step           Time
           2849     2849.00000

           Step           Time
           2850     2850.00000

   Energies (kJ/mol)
           Bond        G96Bond          Angle       G96Angle    Proper Dih.
    5.33461e+04    2.76115e+02    2.77566e+04    1.26611e+03    2.69148e+03
  Improper Dih.          LJ-14     Coulomb-14        LJ (SR)   Coulomb (SR)
    4.38413e+02   -4.85250e+02    3.23594e+04    2.00569e+05   -1.32105e+06
   Coul. recip.      Potential Pressure (bar)
    4.92090e+03   -9.97911e+05   -6.85883e+03

           Step           Time
           2851     2851.00000

   Energies (kJ/mol)
           Bond        G96Bond          Angle       G96Angle    Proper Dih.
    5.33469e+04    2.77021e+02    2.77569e+04    1.26600e+03    2.69133e+03
  Improper Dih.          LJ-14     Coulomb-14        LJ (SR)   Coulomb (SR)
    4.38407e+02   -4.85269e+02    3.23595e+04    2.00574e+05   -1.32106e+06
   Coul. recip.      Potential Pressure (bar)
    4.92079e+03   -9.97917e+05   -6.85871e+03

           Step           Time
           2852     2852.00000

   Energies (kJ/mol)
           Bond        G96Bond          Angle       G96Angle    Proper Dih.
    5.33479e+04    2.80455e+02    2.77574e+04    1.26704e+03    2.69149e+03
  Improper Dih.          LJ-14     Coulomb-14        LJ (SR)   Coulomb (SR)
    4.38392e+02   -4.85283e+02    3.23594e+04    2.00581e+05   -1.32108e+06
   Coul. recip.      Potential Pressure (bar)
    4.92053e+03   -9.97920e+05   -6.85843e+03

           Step           Time
           2853     2853.00000

   Energies (kJ/mol)
           Bond        G96Bond          Angle       G96Angle    Proper Dih.
    5.33488e+04    2.82688e+02    2.77577e+04    1.26707e+03    2.69128e+03
  Improper Dih.          LJ-14     Coulomb-14        LJ (SR)   Coulomb (SR)
    4.38387e+02   -4.85307e+02    3.23594e+04    2.00586e+05   -1.32109e+06
   Coul. recip.      Potential Pressure (bar)
    4.92042e+03   -9.97923e+05   -6.85844e+03

           Step           Time
           2854     2854.00000

           Step           Time
           2855     2855.00000

   Energies (kJ/mol)
           Bond        G96Bond          Angle       G96Angle    Proper Dih.
    5.33492e+04    2.72191e+02    2.77579e+04    1.26512e+03    2.69139e+03
  Improper Dih.          LJ-14     Coulomb-14        LJ (SR)   Coulomb (SR)
    4.38373e+02   -4.85313e+02    3.23594e+04    2.00590e+05   -1.32110e+06
   Coul. recip.      Potential Pressure (bar)
    4.92027e+03   -9.97939e+05   -6.85751e+03

           Step           Time
           2856     2856.00000

   Energies (kJ/mol)
           Bond        G96Bond          Angle       G96Angle    Proper Dih.
    5.33530e+04    2.87650e+02    2.77595e+04    1.26791e+03    2.69120e+03
  Improper Dih.          LJ-14     Coulomb-14        LJ (SR)   Coulomb (SR)
    4.38341e+02   -4.85385e+02    3.23594e+04    2.00613e+05   -1.32115e+06
   Coul. recip.      Potential Pressure (bar)
    4.91963e+03   -9.97948e+05   -6.85758e+03

           Step           Time
           2857     2857.00000

   Energies (kJ/mol)
           Bond        G96Bond          Angle       G96Angle    Proper Dih.
    5.33535e+04    2.73891e+02    2.77597e+04    1.26542e+03    2.69138e+03
  Improper Dih.          LJ-14     Coulomb-14        LJ (SR)   Coulomb (SR)
    4.38324e+02   -4.85385e+02    3.23593e+04    2.00617e+05   -1.32116e+06
   Coul. recip.      Potential Pressure (bar)
    4.91946e+03   -9.97967e+05   -6.85640e+03

           Step           Time
           2858     2858.00000

           Step           Time
           2859     2859.00000

   Energies (kJ/mol)
           Bond        G96Bond          Angle       G96Angle    Proper Dih.
    5.33544e+04    2.75308e+02    2.77601e+04    1.26548e+03    2.69126e+03
  Improper Dih.          LJ-14     Coulomb-14        LJ (SR)   Coulomb (SR)
    4.38313e+02   -4.85410e+02    3.23593e+04    2.00623e+05   -1.32117e+06
   Coul. recip.      Potential Pressure (bar)
    4.91931e+03   -9.97971e+05   -6.85624e+03

           Step           Time
           2860     2860.00000

   Energies (kJ/mol)
           Bond        G96Bond          Angle       G96Angle    Proper Dih.
    5.33554e+04    2.76136e+02    2.77605e+04    1.26588e+03    2.69138e+03
  Improper Dih.          LJ-14     Coulomb-14        LJ (SR)   Coulomb (SR)
    4.38298e+02   -4.85417e+02    3.23593e+04    2.00629e+05   -1.32119e+06
   Coul. recip.      Potential Pressure (bar)
    4.91908e+03   -9.97975e+05   -6.85592e+03

           Step           Time
           2861     2861.00000

   Energies (kJ/mol)
           Bond        G96Bond          Angle       G96Angle    Proper Dih.
    5.33563e+04    2.78608e+02    2.77609e+04    1.26608e+03    2.69122e+03
  Improper Dih.          LJ-14     Coulomb-14        LJ (SR)   Coulomb (SR)
    4.38289e+02   -4.85446e+02    3.23593e+04    2.00635e+05   -1.32120e+06
   Coul. recip.      Potential Pressure (bar)
    4.91894e+03   -9.97981e+05   -6.85589e+03

           Step           Time
           2862     2862.00000

   Energies (kJ/mol)
           Bond        G96Bond          Angle       G96Angle    Proper Dih.
    5.33573e+04    2.80790e+02    2.77613e+04    1.26686e+03    2.69140e+03
  Improper Dih.          LJ-14     Coulomb-14        LJ (SR)   Coulomb (SR)
    4.38274e+02   -4.85449e+02    3.23593e+04    2.00642e+05   -1.32121e+06
   Coul. recip.      Potential Pressure (bar)
    4.91869e+03   -9.97985e+05   -6.85555e+03

           Step           Time
           2863     2863.00000

   Energies (kJ/mol)
           Bond        G96Bond          Angle       G96Angle    Proper Dih.
    5.33583e+04    2.85423e+02    2.77617e+04    1.26740e+03    2.69117e+03
  Improper Dih.          LJ-14     Coulomb-14        LJ (SR)   Coulomb (SR)
    4.38270e+02   -4.85484e+02    3.23593e+04    2.00647e+05   -1.32123e+06
   Coul. recip.      Potential Pressure (bar)
    4.91855e+03   -9.97986e+05   -6.85570e+03

           Step           Time
           2864     2864.00000

           Step           Time
           2865     2865.00000

   Energies (kJ/mol)
           Bond        G96Bond          Angle       G96Angle    Proper Dih.
    5.33587e+04    2.72182e+02    2.77619e+04    1.26487e+03    2.69129e+03
  Improper Dih.          LJ-14     Coulomb-14        LJ (SR)   Coulomb (SR)
    4.38258e+02   -4.85483e+02    3.23593e+04    2.00650e+05   -1.32123e+06
   Coul. recip.      Potential Pressure (bar)
    4.91842e+03   -9.98005e+05   -6.85463e+03

           Step           Time
           2866     2866.00000

   Energies (kJ/mol)
           Bond        G96Bond          Angle       G96Angle    Proper Dih.
    5.33638e+04    2.91134e+02    2.77639e+04    1.26830e+03    2.69107e+03
  Improper Dih.          LJ-14     Coulomb-14        LJ (SR)   Coulomb (SR)
    4.38204e+02   -4.85579e+02    3.23592e+04    2.00682e+05   -1.32131e+06
   Coul. recip.      Potential Pressure (bar)
    4.91752e+03   -9.98018e+05   -6.85445e+03

           Step           Time
           2867     2867.00000

   Energies (kJ/mol)
           Bond        G96Bond          Angle       G96Angle    Proper Dih.
    5.33643e+04    2.73860e+02    2.77642e+04    1.26513e+03    2.69126e+03
  Improper Dih.          LJ-14     Coulomb-14        LJ (SR)   Coulomb (SR)
    4.38190e+02   -4.85581e+02    3.23592e+04    2.00686e+05   -1.32132e+06
   Coul. recip.      Potential Pressure (bar)
    4.91731e+03   -9.98042e+05   -6.85312e+03

           Step           Time
           2868     2868.00000

           Step           Time
           2869     2869.00000

   Energies (kJ/mol)
           Bond        G96Bond          Angle       G96Angle    Proper Dih.
    5.33653e+04    2.76431e+02    2.77646e+04    1.26541e+03    2.69114e+03
  Improper Dih.          LJ-14     Coulomb-14        LJ (SR)   Coulomb (SR)
    4.38180e+02   -4.85610e+02    3.23592e+04    2.00693e+05   -1.32133e+06
   Coul. recip.      Potential Pressure (bar)
    4.91716e+03   -9.98047e+05   -6.85300e+03

           Step           Time
           2870     2870.00000

   Energies (kJ/mol)
           Bond        G96Bond          Angle       G96Angle    Proper Dih.
    5.33662e+04    2.76227e+02    2.77650e+04    1.26563e+03    2.69127e+03
  Improper Dih.          LJ-14     Coulomb-14        LJ (SR)   Coulomb (SR)
    4.38166e+02   -4.85615e+02    3.23591e+04    2.00698e+05   -1.32134e+06
   Coul. recip.      Potential Pressure (bar)
    4.91695e+03   -9.98052e+05   -6.85261e+03

           Step           Time
           2871     2871.00000

   Energies (kJ/mol)
           Bond        G96Bond          Angle       G96Angle    Proper Dih.
    5.33672e+04    2.80459e+02    2.77654e+04    1.26616e+03    2.69109e+03
  Improper Dih.          LJ-14     Coulomb-14        LJ (SR)   Coulomb (SR)
    4.38156e+02   -4.85646e+02    3.23592e+04    2.00704e+05   -1.32136e+06
   Coul. recip.      Potential Pressure (bar)
    4.91677e+03   -9.98054e+05   -6.85265e+03

           Step           Time
           2872     2872.00000

   Energies (kJ/mol)
           Bond        G96Bond          Angle       G96Angle    Proper Dih.
    5.33681e+04    2.81275e+02    2.77658e+04    1.26670e+03    2.69129e+03
  Improper Dih.          LJ-14     Coulomb-14        LJ (SR)   Coulomb (SR)
    4.38143e+02   -4.85647e+02    3.23591e+04    2.00711e+05   -1.32137e+06
   Coul. recip.      Potential Pressure (bar)
    4.91655e+03   -9.98058e+05   -6.85228e+03

           Step           Time
           2873     2873.00000

   Energies (kJ/mol)
           Bond        G96Bond          Angle       G96Angle    Proper Dih.
    5.33691e+04    2.88644e+02    2.77662e+04    1.26777e+03    2.69104e+03
  Improper Dih.          LJ-14     Coulomb-14        LJ (SR)   Coulomb (SR)
    4.38137e+02   -4.85682e+02    3.23592e+04    2.00716e+05   -1.32139e+06
   Coul. recip.      Potential Pressure (bar)
    4.91642e+03   -9.98059e+05   -6.85256e+03

           Step           Time
           2874     2874.00000

           Step           Time
           2875     2875.00000

   Energies (kJ/mol)
           Bond        G96Bond          Angle       G96Angle    Proper Dih.
    5.33696e+04    2.72217e+02    2.77664e+04    1.26459e+03    2.69118e+03
  Improper Dih.          LJ-14     Coulomb-14        LJ (SR)   Coulomb (SR)
    4.38123e+02   -4.85680e+02    3.23591e+04    2.00720e+05   -1.32139e+06
   Coul. recip.      Potential Pressure (bar)
    4.91630e+03   -9.98080e+05   -6.85131e+03

           Step           Time
           2876     2876.00000

   Energies (kJ/mol)
           Bond        G96Bond          Angle       G96Angle    Proper Dih.
    5.33774e+04    2.95242e+02    2.77695e+04    1.26870e+03    2.69089e+03
  Improper Dih.          LJ-14     Coulomb-14        LJ (SR)   Coulomb (SR)
    4.38045e+02   -4.85828e+02    3.23591e+04    2.00768e+05   -1.32150e+06
   Coul. recip.      Potential Pressure (bar)
    4.91478e+03   -9.98102e+05   -6.85072e+03

           Step           Time
           2877     2877.00000

   Energies (kJ/mol)
           Bond        G96Bond          Angle       G96Angle    Proper Dih.
    5.33778e+04    2.73925e+02    2.77697e+04    1.26477e+03    2.69111e+03
  Improper Dih.          LJ-14     Coulomb-14        LJ (SR)   Coulomb (SR)
    4.38028e+02   -4.85822e+02    3.23590e+04    2.00772e+05   -1.32151e+06
   Coul. recip.      Potential Pressure (bar)
    4.91464e+03   -9.98133e+05   -6.84908e+03

           Step           Time
           2878     2878.00000

           Step           Time
           2879     2879.00000

   Energies (kJ/mol)
           Bond        G96Bond          Angle       G96Angle    Proper Dih.
    5.33789e+04    2.77681e+02    2.77702e+04    1.26529e+03    2.69099e+03
  Improper Dih.          LJ-14     Coulomb-14        LJ (SR)   Coulomb (SR)
    4.38006e+02   -4.85853e+02    3.23590e+04    2.00779e+05   -1.32153e+06
   Coul. recip.      Potential Pressure (bar)
    4.91447e+03   -9.98139e+05   -6.84898e+03

           Step           Time
           2880     2880.00000

   Energies (kJ/mol)
           Bond        G96Bond          Angle       G96Angle    Proper Dih.
    5.33797e+04    2.76445e+02    2.77706e+04    1.26531e+03    2.69113e+03
  Improper Dih.          LJ-14     Coulomb-14        LJ (SR)   Coulomb (SR)
    4.37999e+02   -4.85856e+02    3.23590e+04    2.00785e+05   -1.32154e+06
   Coul. recip.      Potential Pressure (bar)
    4.91425e+03   -9.98144e+05   -6.84854e+03

           Step           Time
           2881     2881.00000

   Energies (kJ/mol)
           Bond        G96Bond          Angle       G96Angle    Proper Dih.
    5.33808e+04    2.82533e+02    2.77710e+04    1.26622e+03    2.69094e+03
  Improper Dih.          LJ-14     Coulomb-14        LJ (SR)   Coulomb (SR)
    4.37988e+02   -4.85888e+02    3.23590e+04    2.00791e+05   -1.32155e+06
   Coul. recip.      Potential Pressure (bar)
    4.91410e+03   -9.98144e+05   -6.84865e+03

           Step           Time
           2882     2882.00000

   Energies (kJ/mol)
           Bond        G96Bond          Angle       G96Angle    Proper Dih.
    5.33815e+04    2.81959e+02    2.77714e+04    1.26649e+03    2.69115e+03
  Improper Dih.          LJ-14     Coulomb-14        LJ (SR)   Coulomb (SR)
    4.37976e+02   -4.85886e+02    3.23589e+04    2.00797e+05   -1.32156e+06
   Coul. recip.      Potential Pressure (bar)
    4.91388e+03   -9.98149e+05   -6.84815e+03

           Step           Time
           2883     2883.00000

           Step           Time
           2884     2884.00000

   Energies (kJ/mol)
           Bond        G96Bond          Angle       G96Angle    Proper Dih.
    5.33820e+04    2.72766e+02    2.77716e+04    1.26431e+03    2.69101e+03
  Improper Dih.          LJ-14     Coulomb-14        LJ (SR)   Coulomb (SR)
    4.37968e+02   -4.85908e+02    3.23590e+04    2.00800e+05   -1.32157e+06
   Coul. recip.      Potential Pressure (bar)
    4.91382e+03   -9.98164e+05   -6.84752e+03

           Step           Time
           2885     2885.00000

   Energies (kJ/mol)
           Bond        G96Bond          Angle       G96Angle    Proper Dih.
    5.33856e+04    2.87976e+02    2.77730e+04    1.26766e+03    2.69112e+03
  Improper Dih.          LJ-14     Coulomb-14        LJ (SR)   Coulomb (SR)
    4.37931e+02   -4.85951e+02    3.23589e+04    2.00822e+05   -1.32162e+06
   Coul. recip.      Potential Pressure (bar)
    4.91308e+03   -9.98168e+05   -6.84745e+03

           Step           Time
           2886     2886.00000

   Energies (kJ/mol)
           Bond        G96Bond          Angle       G96Angle    Proper Dih.
    5.33861e+04    2.74786e+02    2.77732e+04    1.26456e+03    2.69094e+03
  Improper Dih.          LJ-14     Coulomb-14        LJ (SR)   Coulomb (SR)
    4.37923e+02   -4.85979e+02    3.23589e+04    2.00824e+05   -1.32163e+06
   Coul. recip.      Potential Pressure (bar)
    4.91303e+03   -9.98189e+05   -6.84658e+03

           Step           Time
           2887     2887.00000

           Step           Time
           2888     2888.00000

   Energies (kJ/mol)
           Bond        G96Bond          Angle       G96Angle    Proper Dih.
    5.33870e+04    2.75387e+02    2.77736e+04    1.26486e+03    2.69104e+03
  Improper Dih.          LJ-14     Coulomb-14        LJ (SR)   Coulomb (SR)
    4.37908e+02   -4.85987e+02    3.23589e+04    2.00831e+05   -1.32164e+06
   Coul. recip.      Potential Pressure (bar)
    4.91281e+03   -9.98195e+05   -6.84617e+03

           Step           Time
           2889     2889.00000

   Energies (kJ/mol)
           Bond        G96Bond          Angle       G96Angle    Proper Dih.
    5.33879e+04    2.77262e+02    2.77740e+04    1.26499e+03    2.69090e+03
  Improper Dih.          LJ-14     Coulomb-14        LJ (SR)   Coulomb (SR)
    4.37902e+02   -4.86015e+02    3.23589e+04    2.00837e+05   -1.32165e+06
   Coul. recip.      Potential Pressure (bar)
    4.91268e+03   -9.98199e+05   -6.84612e+03

           Step           Time
           2890     2890.00000

   Energies (kJ/mol)
           Bond        G96Bond          Angle       G96Angle    Proper Dih.
    5.33887e+04    2.78872e+02    2.77744e+04    1.26560e+03    2.69104e+03
  Improper Dih.          LJ-14     Coulomb-14        LJ (SR)   Coulomb (SR)
    4.37884e+02   -4.86017e+02    3.23588e+04    2.00843e+05   -1.32167e+06
   Coul. recip.      Potential Pressure (bar)
    4.91243e+03   -9.98206e+05   -6.84576e+03

           Step           Time
           2891     2891.00000

   Energies (kJ/mol)
           Bond        G96Bond          Angle       G96Angle    Proper Dih.
    5.33897e+04    2.82355e+02    2.77748e+04    1.26595e+03    2.69085e+03
  Improper Dih.          LJ-14     Coulomb-14        LJ (SR)   Coulomb (SR)
    4.37881e+02   -4.86051e+02    3.23589e+04    2.00848e+05   -1.32168e+06
   Coul. recip.      Potential Pressure (bar)
    4.91231e+03   -9.98210e+05   -6.84585e+03

           Step           Time
           2892     2892.00000

           Step           Time
           2893     2893.00000

   Energies (kJ/mol)
           Bond        G96Bond          Angle       G96Angle    Proper Dih.
    5.33901e+04    2.72445e+02    2.77750e+04    1.26409e+03    2.69095e+03
  Improper Dih.          LJ-14     Coulomb-14        LJ (SR)   Coulomb (SR)
    4.37867e+02   -4.86050e+02    3.23588e+04    2.00851e+05   -1.32169e+06
   Coul. recip.      Potential Pressure (bar)
    4.91218e+03   -9.98221e+05   -6.84499e+03

           Step           Time
           2894     2894.00000

   Energies (kJ/mol)
           Bond        G96Bond          Angle       G96Angle    Proper Dih.
    5.33950e+04    2.86643e+02    2.77769e+04    1.26656e+03    2.69075e+03
  Improper Dih.          LJ-14     Coulomb-14        LJ (SR)   Coulomb (SR)
    4.37815e+02   -4.86133e+02    3.23588e+04    2.00882e+05   -1.32176e+06
   Coul. recip.      Potential Pressure (bar)
    4.91129e+03   -9.98239e+05   -6.84466e+03

           Step           Time
           2895     2895.00000

   Energies (kJ/mol)
           Bond        G96Bond          Angle       G96Angle    Proper Dih.
    5.33955e+04    2.73725e+02    2.77772e+04    1.26426e+03    2.69092e+03
  Improper Dih.          LJ-14     Coulomb-14        LJ (SR)   Coulomb (SR)
    4.37803e+02   -4.86138e+02    3.23588e+04    2.00886e+05   -1.32176e+06
   Coul. recip.      Potential Pressure (bar)
    4.91110e+03   -9.98254e+05   -6.84357e+03

           Step           Time
           2896     2896.00000

           Step           Time
           2897     2897.00000

   Energies (kJ/mol)
           Bond        G96Bond          Angle       G96Angle    Proper Dih.
    5.33965e+04    2.75619e+02    2.77776e+04    1.26442e+03    2.69081e+03
  Improper Dih.          LJ-14     Coulomb-14        LJ (SR)   Coulomb (SR)
    4.37791e+02   -4.86162e+02    3.23588e+04    2.00892e+05   -1.32178e+06
   Coul. recip.      Potential Pressure (bar)
    4.91094e+03   -9.98260e+05   -6.84340e+03

           Step           Time
           2898     2898.00000

   Energies (kJ/mol)
           Bond        G96Bond          Angle       G96Angle    Proper Dih.
    5.33973e+04    2.75515e+02    2.77780e+04    1.26462e+03    2.69092e+03
  Improper Dih.          LJ-14     Coulomb-14        LJ (SR)   Coulomb (SR)
    4.37779e+02   -4.86168e+02    3.23587e+04    2.00897e+05   -1.32179e+06
   Coul. recip.      Potential Pressure (bar)
    4.91072e+03   -9.98268e+05   -6.84304e+03

           Step           Time
           2899     2899.00000

   Energies (kJ/mol)
           Bond        G96Bond          Angle       G96Angle    Proper Dih.
    5.33982e+04    2.78596e+02    2.77783e+04    1.26496e+03    2.69077e+03
  Improper Dih.          LJ-14     Coulomb-14        LJ (SR)   Coulomb (SR)
    4.37769e+02   -4.86196e+02    3.23588e+04    2.00903e+05   -1.32181e+06
   Coul. recip.      Potential Pressure (bar)
    4.91059e+03   -9.98271e+05   -6.84298e+03

           Step           Time
           2900     2900.00000

   Energies (kJ/mol)
           Bond        G96Bond          Angle       G96Angle    Proper Dih.
    5.33991e+04    2.79310e+02    2.77787e+04    1.26542e+03    2.69093e+03
  Improper Dih.          LJ-14     Coulomb-14        LJ (SR)   Coulomb (SR)
    4.37758e+02   -4.86199e+02    3.23587e+04    2.00909e+05   -1.32182e+06
   Coul. recip.      Potential Pressure (bar)
    4.91036e+03   -9.98274e+05   -6.84264e+03

           Step           Time
           2901     2901.00000

   Energies (kJ/mol)
           Bond        G96Bond          Angle       G96Angle    Proper Dih.
    5.34001e+04    2.84653e+02    2.77791e+04    1.26612e+03    2.69071e+03
  Improper Dih.          LJ-14     Coulomb-14        LJ (SR)   Coulomb (SR)
    4.37750e+02   -4.86231e+02    3.23588e+04    2.00915e+05   -1.32183e+06
   Coul. recip.      Potential Pressure (bar)
    4.91021e+03   -9.98276e+05   -6.84279e+03

           Step           Time
           2902     2902.00000

   Energies (kJ/mol)
           Bond        G96Bond          Angle       G96Angle    Proper Dih.
    5.34010e+04    2.87311e+02    2.77795e+04    1.26712e+03    2.69095e+03
  Improper Dih.          LJ-14     Coulomb-14        LJ (SR)   Coulomb (SR)
    4.37735e+02   -4.86228e+02    3.23587e+04    2.00921e+05   -1.32184e+06
   Coul. recip.      Potential Pressure (bar)
    4.90996e+03   -9.98277e+05   -6.84248e+03

           Step           Time
           2903     2903.00000

           Step           Time
           2904     2904.00000

   Energies (kJ/mol)
           Bond        G96Bond          Angle       G96Angle    Proper Dih.
    5.34014e+04    2.72794e+02    2.77797e+04    1.26380e+03    2.69080e+03
  Improper Dih.          LJ-14     Coulomb-14        LJ (SR)   Coulomb (SR)
    4.37726e+02   -4.86248e+02    3.23587e+04    2.00923e+05   -1.32185e+06
   Coul. recip.      Potential Pressure (bar)
    4.90992e+03   -9.98299e+05   -6.84153e+03

           Step           Time
           2905     2905.00000

   Energies (kJ/mol)
           Bond        G96Bond          Angle       G96Angle    Proper Dih.
    5.34065e+04    2.96250e+02    2.77817e+04    1.26887e+03    2.69090e+03
  Improper Dih.          LJ-14     Coulomb-14        LJ (SR)   Coulomb (SR)
    4.37671e+02   -4.86314e+02    3.23586e+04    2.00956e+05   -1.32192e+06
   Coul. recip.      Potential Pressure (bar)
    4.90887e+03   -9.98301e+05   -6.84146e+03

           Step           Time
           2906     2906.00000

   Energies (kJ/mol)
           Bond        G96Bond          Angle       G96Angle    Proper Dih.
    5.34069e+04    2.74956e+02    2.77819e+04    1.26401e+03    2.69070e+03
  Improper Dih.          LJ-14     Coulomb-14        LJ (SR)   Coulomb (SR)
    4.37662e+02   -4.86340e+02    3.23587e+04    2.00958e+05   -1.32193e+06
   Coul. recip.      Potential Pressure (bar)
    4.90884e+03   -9.98333e+05   -6.84017e+03

           Step           Time
           2907     2907.00000

           Step           Time
           2908     2908.00000

   Energies (kJ/mol)
           Bond        G96Bond          Angle       G96Angle    Proper Dih.
    5.34079e+04    2.77668e+02    2.77824e+04    1.26480e+03    2.69081e+03
  Improper Dih.          LJ-14     Coulomb-14        LJ (SR)   Coulomb (SR)
    4.37642e+02   -4.86353e+02    3.23586e+04    2.00965e+05   -1.32195e+06
   Coul. recip.      Potential Pressure (bar)
    4.90857e+03   -9.98338e+05   -6.83982e+03

           Step           Time
           2909     2909.00000

   Energies (kJ/mol)
           Bond        G96Bond          Angle       G96Angle    Proper Dih.
    5.34088e+04    2.77956e+02    2.77827e+04    1.26455e+03    2.69066e+03
  Improper Dih.          LJ-14     Coulomb-14        LJ (SR)   Coulomb (SR)
    4.37638e+02   -4.86375e+02    3.23586e+04    2.00970e+05   -1.32196e+06
   Coul. recip.      Potential Pressure (bar)
    4.90845e+03   -9.98344e+05   -6.83977e+03

           Step           Time
           2910     2910.00000

           Step           Time
           2911     2911.00000

   Energies (kJ/mol)
           Bond        G96Bond          Angle       G96Angle    Proper Dih.
    5.34092e+04    2.72734e+02    2.77829e+04    1.26363e+03    2.69074e+03
  Improper Dih.          LJ-14     Coulomb-14        LJ (SR)   Coulomb (SR)
    4.37626e+02   -4.86379e+02    3.23586e+04    2.00974e+05   -1.32196e+06
   Coul. recip.      Potential Pressure (bar)
    4.90833e+03   -9.98350e+05   -6.83917e+03

           Step           Time
           2912     2912.00000

   Energies (kJ/mol)
           Bond        G96Bond          Angle       G96Angle    Proper Dih.
    5.34119e+04    2.80661e+02    2.77840e+04    1.26496e+03    2.69059e+03
  Improper Dih.          LJ-14     Coulomb-14        LJ (SR)   Coulomb (SR)
    4.37600e+02   -4.86429e+02    3.23586e+04    2.00990e+05   -1.32200e+06
   Coul. recip.      Potential Pressure (bar)
    4.90784e+03   -9.98363e+05   -6.83900e+03

           Step           Time
           2913     2913.00000

   Energies (kJ/mol)
           Bond        G96Bond          Angle       G96Angle    Proper Dih.
    5.34124e+04    2.73845e+02    2.77843e+04    1.26381e+03    2.69072e+03
  Improper Dih.          LJ-14     Coulomb-14        LJ (SR)   Coulomb (SR)
    4.37586e+02   -4.86432e+02    3.23586e+04    2.00994e+05   -1.32201e+06
   Coul. recip.      Potential Pressure (bar)
    4.90768e+03   -9.98374e+05   -6.83829e+03

           Step           Time
           2914     2914.00000

           Step           Time
           2915     2915.00000

   Energies (kJ/mol)
           Bond        G96Bond          Angle       G96Angle    Proper Dih.
    5.34132e+04    2.74118e+02    2.77846e+04    1.26369e+03    2.69063e+03
  Improper Dih.          LJ-14     Coulomb-14        LJ (SR)   Coulomb (SR)
    4.37577e+02   -4.86452e+02    3.23586e+04    2.00999e+05   -1.32202e+06
   Coul. recip.      Potential Pressure (bar)
    4.90752e+03   -9.98377e+05   -6.83811e+03

           Step           Time
           2916     2916.00000

   Energies (kJ/mol)
           Bond        G96Bond          Angle       G96Angle    Proper Dih.
    5.34144e+04    2.75225e+02    2.77851e+04    1.26408e+03    2.69072e+03
  Improper Dih.          LJ-14     Coulomb-14        LJ (SR)   Coulomb (SR)
    4.37563e+02   -4.86462e+02    3.23585e+04    2.01006e+05   -1.32204e+06
   Coul. recip.      Potential Pressure (bar)
    4.90728e+03   -9.98385e+05   -6.83782e+03

           Step           Time
           2917     2917.00000

   Energies (kJ/mol)
           Bond        G96Bond          Angle       G96Angle    Proper Dih.
    5.34151e+04    2.75825e+02    2.77854e+04    1.26396e+03    2.69059e+03
  Improper Dih.          LJ-14     Coulomb-14        LJ (SR)   Coulomb (SR)
    4.37554e+02   -4.86484e+02    3.23586e+04    2.01011e+05   -1.32205e+06
   Coul. recip.      Potential Pressure (bar)
    4.90716e+03   -9.98389e+05   -6.83766e+03

           Step           Time
           2918     2918.00000

   Energies (kJ/mol)
           Bond        G96Bond          Angle       G96Angle    Proper Dih.
    5.34162e+04    2.78001e+02    2.77858e+04    1.26465e+03    2.69072e+03
  Improper Dih.          LJ-14     Coulomb-14        LJ (SR)   Coulomb (SR)
    4.37540e+02   -4.86493e+02    3.23585e+04    2.01018e+05   -1.32206e+06
   Coul. recip.      Potential Pressure (bar)
    4.90689e+03   -9.98395e+05   -6.83740e+03

           Step           Time
           2919     2919.00000

   Energies (kJ/mol)
           Bond        G96Bond          Angle       G96Angle    Proper Dih.
    5.34169e+04    2.79398e+02    2.77862e+04    1.26460e+03    2.69055e+03
  Improper Dih.          LJ-14     Coulomb-14        LJ (SR)   Coulomb (SR)
    4.37534e+02   -4.86519e+02    3.23585e+04    2.01023e+05   -1.32207e+06
   Coul. recip.      Potential Pressure (bar)
    4.90680e+03   -9.98397e+05   -6.83731e+03

           Step           Time
           2920     2920.00000

   Energies (kJ/mol)
           Bond        G96Bond          Angle       G96Angle    Proper Dih.
    5.34179e+04    2.83642e+02    2.77866e+04    1.26585e+03    2.69073e+03
  Improper Dih.          LJ-14     Coulomb-14        LJ (SR)   Coulomb (SR)
    4.37518e+02   -4.86522e+02    3.23585e+04    2.01030e+05   -1.32209e+06
   Coul. recip.      Potential Pressure (bar)
    4.90655e+03   -9.98400e+05   -6.83712e+03

           Step           Time
           2921     2921.00000

   Energies (kJ/mol)
           Bond        G96Bond          Angle       G96Angle    Proper Dih.
    5.34188e+04    2.86924e+02    2.77869e+04    1.26606e+03    2.69048e+03
  Improper Dih.          LJ-14     Coulomb-14        LJ (SR)   Coulomb (SR)
    4.37516e+02   -4.86553e+02    3.23585e+04    2.01035e+05   -1.32210e+06
   Coul. recip.      Potential Pressure (bar)
    4.90644e+03   -9.98405e+05   -6.83719e+03

           Step           Time
           2922     2922.00000

           Step           Time
           2923     2923.00000

   Energies (kJ/mol)
           Bond        G96Bond          Angle       G96Angle    Proper Dih.
    5.34193e+04    2.72870e+02    2.77871e+04    1.26338e+03    2.69062e+03
  Improper Dih.          LJ-14     Coulomb-14        LJ (SR)   Coulomb (SR)
    4.37502e+02   -4.86553e+02    3.23585e+04    2.01038e+05   -1.32211e+06
   Coul. recip.      Potential Pressure (bar)
    4.90631e+03   -9.98426e+05   -6.83608e+03

           Step           Time
           2924     2924.00000

           Step           Time
           2925     2925.00000

   Energies (kJ/mol)
           Bond        G96Bond          Angle       G96Angle    Proper Dih.
    5.34211e+04    2.76805e+02    2.77879e+04    1.26395e+03    2.69051e+03
  Improper Dih.          LJ-14     Coulomb-14        LJ (SR)   Coulomb (SR)
    4.37482e+02   -4.86587e+02    3.23585e+04    2.01050e+05   -1.32214e+06
   Coul. recip.      Potential Pressure (bar)
    4.90594e+03   -9.98433e+05   -6.83582e+03

           Step           Time
           2926     2926.00000

   Energies (kJ/mol)
           Bond        G96Bond          Angle       G96Angle    Proper Dih.
    5.34218e+04    2.73700e+02    2.77882e+04    1.26351e+03    2.69060e+03
  Improper Dih.          LJ-14     Coulomb-14        LJ (SR)   Coulomb (SR)
    4.37472e+02   -4.86590e+02    3.23585e+04    2.01054e+05   -1.32215e+06
   Coul. recip.      Potential Pressure (bar)
    4.90576e+03   -9.98440e+05   -6.83540e+03

           Step           Time
           2927     2927.00000

   Energies (kJ/mol)
           Bond        G96Bond          Angle       G96Angle    Proper Dih.
    5.34231e+04    2.79571e+02    2.77887e+04    1.26445e+03    2.69046e+03
  Improper Dih.          LJ-14     Coulomb-14        LJ (SR)   Coulomb (SR)
    4.37458e+02   -4.86622e+02    3.23585e+04    2.01062e+05   -1.32217e+06
   Coul. recip.      Potential Pressure (bar)
    4.90557e+03   -9.98442e+05   -6.83543e+03

           Step           Time
           2928     2928.00000

   Energies (kJ/mol)
           Bond        G96Bond          Angle       G96Angle    Proper Dih.
    5.34238e+04    2.75819e+02    2.77890e+04    1.26395e+03    2.69060e+03
  Improper Dih.          LJ-14     Coulomb-14        LJ (SR)   Coulomb (SR)
    4.37445e+02   -4.86624e+02    3.23584e+04    2.01067e+05   -1.32218e+06
   Coul. recip.      Potential Pressure (bar)
    4.90536e+03   -9.98451e+05   -6.83487e+03

           Step           Time
           2929     2929.00000

           Step           Time
           2930     2930.00000

   Energies (kJ/mol)
           Bond        G96Bond          Angle       G96Angle    Proper Dih.
    5.34244e+04    2.73424e+02    2.77893e+04    1.26325e+03    2.69051e+03
  Improper Dih.          LJ-14     Coulomb-14        LJ (SR)   Coulomb (SR)
    4.37437e+02   -4.86640e+02    3.23584e+04    2.01071e+05   -1.32219e+06
   Coul. recip.      Potential Pressure (bar)
    4.90526e+03   -9.98461e+05   -6.83461e+03

           Step           Time
           2931     2931.00000

   Energies (kJ/mol)
           Bond        G96Bond          Angle       G96Angle    Proper Dih.
    5.34261e+04    2.78130e+02    2.77900e+04    1.26439e+03    2.69059e+03
  Improper Dih.          LJ-14     Coulomb-14        LJ (SR)   Coulomb (SR)
    4.37416e+02   -4.86660e+02    3.23584e+04    2.01082e+05   -1.32221e+06
   Coul. recip.      Potential Pressure (bar)
    4.90488e+03   -9.98464e+05   -6.83434e+03

           Step           Time
           2932     2932.00000

   Energies (kJ/mol)
           Bond        G96Bond          Angle       G96Angle    Proper Dih.
    5.34268e+04    2.74876e+02    2.77903e+04    1.26345e+03    2.69045e+03
  Improper Dih.          LJ-14     Coulomb-14        LJ (SR)   Coulomb (SR)
    4.37411e+02   -4.86681e+02    3.23584e+04    2.01086e+05   -1.32222e+06
   Coul. recip.      Potential Pressure (bar)
    4.90480e+03   -9.98473e+05   -6.83403e+03

           Step           Time
           2933     2933.00000

           Step           Time
           2934     2934.00000

   Energies (kJ/mol)
           Bond        G96Bond          Angle       G96Angle    Proper Dih.
    5.34274e+04    2.73384e+02    2.77906e+04    1.26327e+03    2.69052e+03
  Improper Dih.          LJ-14     Coulomb-14        LJ (SR)   Coulomb (SR)
    4.37401e+02   -4.86689e+02    3.23584e+04    2.01091e+05   -1.32223e+06
   Coul. recip.      Potential Pressure (bar)
    4.90464e+03   -9.98479e+05   -6.83367e+03

           Step           Time
           2935     2935.00000

   Energies (kJ/mol)
           Bond        G96Bond          Angle       G96Angle    Proper Dih.
    5.34287e+04    2.76370e+02    2.77911e+04    1.26368e+03    2.69041e+03
  Improper Dih.          LJ-14     Coulomb-14        LJ (SR)   Coulomb (SR)
    4.37388e+02   -4.86716e+02    3.23584e+04    2.01098e+05   -1.32224e+06
   Coul. recip.      Potential Pressure (bar)
    4.90439e+03   -9.98482e+05   -6.83356e+03

           Step           Time
           2936     2936.00000

   Energies (kJ/mol)
           Bond        G96Bond          Angle       G96Angle    Proper Dih.
    5.34294e+04    2.74651e+02    2.77914e+04    1.26351e+03    2.69051e+03
  Improper Dih.          LJ-14     Coulomb-14        LJ (SR)   Coulomb (SR)
    4.37375e+02   -4.86723e+02    3.23584e+04    2.01103e+05   -1.32226e+06
   Coul. recip.      Potential Pressure (bar)
    4.90423e+03   -9.98490e+05   -6.83312e+03

           Step           Time
           2937     2937.00000

   Energies (kJ/mol)
           Bond        G96Bond          Angle       G96Angle    Proper Dih.
    5.34305e+04    2.79249e+02    2.77919e+04    1.26418e+03    2.69037e+03
  Improper Dih.          LJ-14     Coulomb-14        LJ (SR)   Coulomb (SR)
    4.37366e+02   -4.86749e+02    3.23584e+04    2.01110e+05   -1.32227e+06
   Coul. recip.      Potential Pressure (bar)
    4.90405e+03   -9.98496e+05   -6.83318e+03

           Step           Time
           2938     2938.00000

   Energies (kJ/mol)
           Bond        G96Bond          Angle       G96Angle    Proper Dih.
    5.34312e+04    2.77546e+02    2.77922e+04    1.26412e+03    2.69052e+03
  Improper Dih.          LJ-14     Coulomb-14        LJ (SR)   Coulomb (SR)
    4.37351e+02   -4.86752e+02    3.23583e+04    2.01116e+05   -1.32228e+06
   Coul. recip.      Potential Pressure (bar)
    4.90381e+03   -9.98500e+05   -6.83267e+03

           Step           Time
           2939     2939.00000

           Step           Time
           2940     2940.00000

   Energies (kJ/mol)
           Bond        G96Bond          Angle       G96Angle    Proper Dih.
    5.34317e+04    2.73172e+02    2.77924e+04    1.26301e+03    2.69042e+03
  Improper Dih.          LJ-14     Coulomb-14        LJ (SR)   Coulomb (SR)
    4.37343e+02   -4.86767e+02    3.23584e+04    2.01118e+05   -1.32229e+06
   Coul. recip.      Potential Pressure (bar)
    4.90376e+03   -9.98511e+05   -6.83231e+03

           Step           Time
           2941     2941.00000

   Energies (kJ/mol)
           Bond        G96Bond          Angle       G96Angle    Proper Dih.
    5.34344e+04    2.80630e+02    2.77935e+04    1.26470e+03    2.69049e+03
  Improper Dih.          LJ-14     Coulomb-14        LJ (SR)   Coulomb (SR)
    4.37313e+02   -4.86804e+02    3.23583e+04    2.01135e+05   -1.32233e+06
   Coul. recip.      Potential Pressure (bar)
    4.90318e+03   -9.98518e+05   -6.83202e+03

           Step           Time
           2942     2942.00000

   Energies (kJ/mol)
           Bond        G96Bond          Angle       G96Angle    Proper Dih.
    5.34349e+04    2.74478e+02    2.77937e+04    1.26315e+03    2.69035e+03
  Improper Dih.          LJ-14     Coulomb-14        LJ (SR)   Coulomb (SR)
    4.37306e+02   -4.86821e+02    3.23583e+04    2.01138e+05   -1.32234e+06
   Coul. recip.      Potential Pressure (bar)
    4.90313e+03   -9.98531e+05   -6.83153e+03

           Step           Time
           2943     2943.00000

           Step           Time
           2944     2944.00000

   Energies (kJ/mol)
           Bond        G96Bond          Angle       G96Angle    Proper Dih.
    5.34357e+04    2.74143e+02    2.77941e+04    1.26321e+03    2.69043e+03
  Improper Dih.          LJ-14     Coulomb-14        LJ (SR)   Coulomb (SR)
    4.37293e+02   -4.86829e+02    3.23583e+04    2.01144e+05   -1.32235e+06
   Coul. recip.      Potential Pressure (bar)
    4.90293e+03   -9.98534e+05   -6.83116e+03

           Step           Time
           2945     2945.00000

   Energies (kJ/mol)
           Bond        G96Bond          Angle       G96Angle    Proper Dih.
    5.34367e+04    2.75962e+02    2.77945e+04    1.26337e+03    2.69032e+03
  Improper Dih.          LJ-14     Coulomb-14        LJ (SR)   Coulomb (SR)
    4.37285e+02   -4.86852e+02    3.23583e+04    2.01149e+05   -1.32236e+06
   Coul. recip.      Potential Pressure (bar)
    4.90278e+03   -9.98542e+05   -6.83108e+03

           Step           Time
           2946     2946.00000

   Energies (kJ/mol)
           Bond        G96Bond          Angle       G96Angle    Proper Dih.
    5.34376e+04    2.75943e+02    2.77948e+04    1.26357e+03    2.69042e+03
  Improper Dih.          LJ-14     Coulomb-14        LJ (SR)   Coulomb (SR)
    4.37269e+02   -4.86857e+02    3.23583e+04    2.01155e+05   -1.32238e+06
   Coul. recip.      Potential Pressure (bar)
    4.90255e+03   -9.98548e+05   -6.83071e+03

           Step           Time
           2947     2947.00000

   Energies (kJ/mol)
           Bond        G96Bond          Angle       G96Angle    Proper Dih.
    5.34385e+04    2.78936e+02    2.77952e+04    1.26390e+03    2.69027e+03
  Improper Dih.          LJ-14     Coulomb-14        LJ (SR)   Coulomb (SR)
    4.37264e+02   -4.86884e+02    3.23583e+04    2.01160e+05   -1.32239e+06
   Coul. recip.      Potential Pressure (bar)
    4.90242e+03   -9.98552e+05   -6.83071e+03

           Step           Time
           2948     2948.00000

   Energies (kJ/mol)
           Bond        G96Bond          Angle       G96Angle    Proper Dih.
    5.34394e+04    2.79763e+02    2.77956e+04    1.26438e+03    2.69043e+03
  Improper Dih.          LJ-14     Coulomb-14        LJ (SR)   Coulomb (SR)
    4.37247e+02   -4.86887e+02    3.23582e+04    2.01167e+05   -1.32240e+06
   Coul. recip.      Potential Pressure (bar)
    4.90215e+03   -9.98558e+05   -6.83035e+03

           Step           Time
           2949     2949.00000

           Step           Time
           2950     2950.00000

   Energies (kJ/mol)
           Bond        G96Bond          Angle       G96Angle    Proper Dih.
    5.34399e+04    2.73004e+02    2.77958e+04    1.26276e+03    2.69032e+03
  Improper Dih.          LJ-14     Coulomb-14        LJ (SR)   Coulomb (SR)
    4.37241e+02   -4.86901e+02    3.23583e+04    2.01169e+05   -1.32241e+06
   Coul. recip.      Potential Pressure (bar)
    4.90210e+03   -9.98570e+05   -6.82989e+03

           Step           Time
           2951     2951.00000

   Energies (kJ/mol)
           Bond        G96Bond          Angle       G96Angle    Proper Dih.
    5.34443e+04    2.83938e+02    2.77977e+04    1.26512e+03    2.69037e+03
  Improper Dih.          LJ-14     Coulomb-14        LJ (SR)   Coulomb (SR)
    4.37189e+02   -4.86971e+02    3.23582e+04    2.01199e+05   -1.32248e+06
   Coul. recip.      Potential Pressure (bar)
    4.90112e+03   -9.98587e+05   -6.82911e+03

           Step           Time
           2952     2952.00000

   Energies (kJ/mol)
           Bond        G96Bond          Angle       G96Angle    Proper Dih.
    5.34449e+04    2.74098e+02    2.77979e+04    1.26279e+03    2.69023e+03
  Improper Dih.          LJ-14     Coulomb-14        LJ (SR)   Coulomb (SR)
    4.37183e+02   -4.86986e+02    3.23582e+04    2.01202e+05   -1.32248e+06
   Coul. recip.      Potential Pressure (bar)
    4.90107e+03   -9.98604e+05   -6.82848e+03

           Step           Time
           2953     2953.00000

           Step           Time
           2954     2954.00000

   Energies (kJ/mol)
           Bond        G96Bond          Angle       G96Angle    Proper Dih.
    5.34460e+04    2.75274e+02    2.77984e+04    1.26317e+03    2.69030e+03
  Improper Dih.          LJ-14     Coulomb-14        LJ (SR)   Coulomb (SR)
    4.37162e+02   -4.86999e+02    3.23582e+04    2.01209e+05   -1.32250e+06
   Coul. recip.      Potential Pressure (bar)
    4.90086e+03   -9.98608e+05   -6.82814e+03

           Step           Time
           2955     2955.00000

   Energies (kJ/mol)
           Bond        G96Bond          Angle       G96Angle    Proper Dih.
    5.34467e+04    2.75530e+02    2.77987e+04    1.26301e+03    2.69018e+03
  Improper Dih.          LJ-14     Coulomb-14        LJ (SR)   Coulomb (SR)
    4.37159e+02   -4.87017e+02    3.23582e+04    2.01214e+05   -1.32251e+06
   Coul. recip.      Potential Pressure (bar)
    4.90071e+03   -9.98617e+05   -6.82800e+03

           Step           Time
           2956     2956.00000

   Energies (kJ/mol)
           Bond        G96Bond          Angle       G96Angle    Proper Dih.
    5.34478e+04    2.77737e+02    2.77991e+04    1.26368e+03    2.69030e+03
  Improper Dih.          LJ-14     Coulomb-14        LJ (SR)   Coulomb (SR)
    4.37140e+02   -4.87028e+02    3.23582e+04    2.01220e+05   -1.32253e+06
   Coul. recip.      Potential Pressure (bar)
    4.90046e+03   -9.98621e+05   -6.82772e+03

           Step           Time
           2957     2957.00000

   Energies (kJ/mol)
           Bond        G96Bond          Angle       G96Angle    Proper Dih.
    5.34485e+04    2.78560e+02    2.77994e+04    1.26354e+03    2.69014e+03
  Improper Dih.          LJ-14     Coulomb-14        LJ (SR)   Coulomb (SR)
    4.37137e+02   -4.87047e+02    3.23582e+04    2.01225e+05   -1.32254e+06
   Coul. recip.      Potential Pressure (bar)
    4.90034e+03   -9.98625e+05   -6.82761e+03

           Step           Time
           2958     2958.00000

   Energies (kJ/mol)
           Bond        G96Bond          Angle       G96Angle    Proper Dih.
    5.34495e+04    2.82691e+02    2.77999e+04    1.26473e+03    2.69031e+03
  Improper Dih.          LJ-14     Coulomb-14        LJ (SR)   Coulomb (SR)
    4.37117e+02   -4.87054e+02    3.23581e+04    2.01232e+05   -1.32255e+06
   Coul. recip.      Potential Pressure (bar)
    4.90006e+03   -9.98626e+05   -6.82740e+03

           Step           Time
           2959     2959.00000

   Energies (kJ/mol)
           Bond        G96Bond          Angle       G96Angle    Proper Dih.
    5.34504e+04    2.84974e+02    2.78002e+04    1.26476e+03    2.69008e+03
  Improper Dih.          LJ-14     Coulomb-14        LJ (SR)   Coulomb (SR)
    4.37115e+02   -4.87080e+02    3.23582e+04    2.01236e+05   -1.32256e+06
   Coul. recip.      Potential Pressure (bar)
    4.89997e+03   -9.98629e+05   -6.82743e+03

           Step           Time
           2960     2960.00000

           Step           Time
           2961     2961.00000

   Energies (kJ/mol)
           Bond        G96Bond          Angle       G96Angle    Proper Dih.
    5.34508e+04    2.73158e+02    2.78004e+04    1.26255e+03    2.69020e+03
  Improper Dih.          LJ-14     Coulomb-14        LJ (SR)   Coulomb (SR)
    4.37099e+02   -4.87081e+02    3.23581e+04    2.01240e+05   -1.32257e+06
   Coul. recip.      Potential Pressure (bar)
    4.89984e+03   -9.98645e+05   -6.82643e+03

           Step           Time
           2962     2962.00000

   Energies (kJ/mol)
           Bond        G96Bond          Angle       G96Angle    Proper Dih.
    5.34543e+04    2.90580e+02    2.78018e+04    1.26569e+03    2.68998e+03
  Improper Dih.          LJ-14     Coulomb-14        LJ (SR)   Coulomb (SR)
    4.37076e+02   -4.87147e+02    3.23582e+04    2.01260e+05   -1.32262e+06
   Coul. recip.      Potential Pressure (bar)
    4.89920e+03   -9.98646e+05   -6.82673e+03

           Step           Time
           2963     2963.00000

   Energies (kJ/mol)
           Bond        G96Bond          Angle       G96Angle    Proper Dih.
    5.34548e+04    2.75099e+02    2.78020e+04    1.26290e+03    2.69018e+03
  Improper Dih.          LJ-14     Coulomb-14        LJ (SR)   Coulomb (SR)
    4.37056e+02   -4.87144e+02    3.23581e+04    2.01265e+05   -1.32262e+06
   Coul. recip.      Potential Pressure (bar)
    4.89904e+03   -9.98666e+05   -6.82547e+03

           Step           Time
           2964     2964.00000

           Step           Time
           2965     2965.00000

   Energies (kJ/mol)
           Bond        G96Bond          Angle       G96Angle    Proper Dih.
    5.34556e+04    2.76625e+02    2.78024e+04    1.26295e+03    2.69005e+03
  Improper Dih.          LJ-14     Coulomb-14        LJ (SR)   Coulomb (SR)
    4.37047e+02   -4.87168e+02    3.23581e+04    2.01270e+05   -1.32264e+06
   Coul. recip.      Potential Pressure (bar)
    4.89887e+03   -9.98672e+05   -6.82535e+03

           Step           Time
           2966     2966.00000

   Energies (kJ/mol)
           Bond        G96Bond          Angle       G96Angle    Proper Dih.
    5.34564e+04    2.77678e+02    2.78028e+04    1.26343e+03    2.69018e+03
  Improper Dih.          LJ-14     Coulomb-14        LJ (SR)   Coulomb (SR)
    4.37032e+02   -4.87172e+02    3.23581e+04    2.01276e+05   -1.32265e+06
   Coul. recip.      Potential Pressure (bar)
    4.89864e+03   -9.98677e+05   -6.82503e+03

           Step           Time
           2967     2967.00000

   Energies (kJ/mol)
           Bond        G96Bond          Angle       G96Angle    Proper Dih.
    5.34573e+04    2.80350e+02    2.78032e+04    1.26364e+03    2.69000e+03
  Improper Dih.          LJ-14     Coulomb-14        LJ (SR)   Coulomb (SR)
    4.37025e+02   -4.87198e+02    3.23581e+04    2.01281e+05   -1.32266e+06
   Coul. recip.      Potential Pressure (bar)
    4.89853e+03   -9.98681e+05   -6.82504e+03

           Step           Time
           2968     2968.00000

   Energies (kJ/mol)
           Bond        G96Bond          Angle       G96Angle    Proper Dih.
    5.34583e+04    2.82996e+02    2.78035e+04    1.26455e+03    2.69019e+03
  Improper Dih.          LJ-14     Coulomb-14        LJ (SR)   Coulomb (SR)
    4.37012e+02   -4.87200e+02    3.23580e+04    2.01287e+05   -1.32268e+06
   Coul. recip.      Potential Pressure (bar)
    4.89829e+03   -9.98684e+05   -6.82476e+03

           Step           Time
           2969     2969.00000

   Energies (kJ/mol)
           Bond        G96Bond          Angle       G96Angle    Proper Dih.
    5.34591e+04    2.88077e+02    2.78039e+04    1.26515e+03    2.68994e+03
  Improper Dih.          LJ-14     Coulomb-14        LJ (SR)   Coulomb (SR)
    4.37008e+02   -4.87231e+02    3.23581e+04    2.01292e+05   -1.32269e+06
   Coul. recip.      Potential Pressure (bar)
    4.89817e+03   -9.98684e+05   -6.82494e+03

           Step           Time
           2970     2970.00000

           Step           Time
           2971     2971.00000

   Energies (kJ/mol)
           Bond        G96Bond          Angle       G96Angle    Proper Dih.
    5.34595e+04    2.73121e+02    2.78041e+04    1.26228e+03    2.69007e+03
  Improper Dih.          LJ-14     Coulomb-14        LJ (SR)   Coulomb (SR)
    4.36993e+02   -4.87230e+02    3.23581e+04    2.01295e+05   -1.32269e+06
   Coul. recip.      Potential Pressure (bar)
    4.89805e+03   -9.98703e+05   -6.82377e+03

           Step           Time
           2972     2972.00000

   Energies (kJ/mol)
           Bond        G96Bond          Angle       G96Angle    Proper Dih.
    5.34642e+04    2.94545e+02    2.78060e+04    1.26621e+03    2.68982e+03
  Improper Dih.          LJ-14     Coulomb-14        LJ (SR)   Coulomb (SR)
    4.36950e+02   -4.87311e+02    3.23580e+04    2.01324e+05   -1.32276e+06
   Coul. recip.      Potential Pressure (bar)
    4.89712e+03   -9.98710e+05   -6.82391e+03

           Step           Time
           2973     2973.00000

   Energies (kJ/mol)
           Bond        G96Bond          Angle       G96Angle    Proper Dih.
    5.34647e+04    2.75042e+02    2.78062e+04    1.26258e+03    2.69003e+03
  Improper Dih.          LJ-14     Coulomb-14        LJ (SR)   Coulomb (SR)
    4.36932e+02   -4.87307e+02    3.23580e+04    2.01329e+05   -1.32277e+06
   Coul. recip.      Potential Pressure (bar)
    4.89695e+03   -9.98736e+05   -6.82241e+03

           Step           Time
           2974     2974.00000

           Step           Time
           2975     2975.00000

   Energies (kJ/mol)
           Bond        G96Bond          Angle       G96Angle    Proper Dih.
    5.34657e+04    2.77884e+02    2.78066e+04    1.26291e+03    2.68990e+03
  Improper Dih.          LJ-14     Coulomb-14        LJ (SR)   Coulomb (SR)
    4.36916e+02   -4.87332e+02    3.23580e+04    2.01334e+05   -1.32278e+06
   Coul. recip.      Potential Pressure (bar)
    4.89682e+03   -9.98742e+05   -6.82235e+03

           Step           Time
           2976     2976.00000

   Energies (kJ/mol)
           Bond        G96Bond          Angle       G96Angle    Proper Dih.
    5.34664e+04    2.77735e+02    2.78070e+04    1.26315e+03    2.69004e+03
  Improper Dih.          LJ-14     Coulomb-14        LJ (SR)   Coulomb (SR)
    4.36906e+02   -4.87336e+02    3.23580e+04    2.01340e+05   -1.32279e+06
   Coul. recip.      Potential Pressure (bar)
    4.89659e+03   -9.98745e+05   -6.82198e+03

           Step           Time
           2977     2977.00000

   Energies (kJ/mol)
           Bond        G96Bond          Angle       G96Angle    Proper Dih.
    5.34674e+04    2.82439e+02    2.78074e+04    1.26377e+03    2.68985e+03
  Improper Dih.          LJ-14     Coulomb-14        LJ (SR)   Coulomb (SR)
    4.36900e+02   -4.87364e+02    3.23580e+04    2.01345e+05   -1.32281e+06
   Coul. recip.      Potential Pressure (bar)
    4.89646e+03   -9.98749e+05   -6.82207e+03

           Step           Time
           2978     2978.00000

   Energies (kJ/mol)
           Bond        G96Bond          Angle       G96Angle    Proper Dih.
    5.34682e+04    2.83488e+02    2.78078e+04    1.26436e+03    2.69005e+03
  Improper Dih.          LJ-14     Coulomb-14        LJ (SR)   Coulomb (SR)
    4.36887e+02   -4.87363e+02    3.23579e+04    2.01352e+05   -1.32282e+06
   Coul. recip.      Potential Pressure (bar)
    4.89621e+03   -9.98752e+05   -6.82170e+03

           Step           Time
           2979     2979.00000

           Step           Time
           2980     2980.00000

   Energies (kJ/mol)
           Bond        G96Bond          Angle       G96Angle    Proper Dih.
    5.34686e+04    2.73386e+02    2.78079e+04    1.26200e+03    2.68991e+03
  Improper Dih.          LJ-14     Coulomb-14        LJ (SR)   Coulomb (SR)
    4.36878e+02   -4.87380e+02    3.23580e+04    2.01354e+05   -1.32283e+06
   Coul. recip.      Potential Pressure (bar)
    4.89615e+03   -9.98768e+05   -6.82104e+03

           Step           Time
           2981     2981.00000

   Energies (kJ/mol)
           Bond        G96Bond          Angle       G96Angle    Proper Dih.
    5.34730e+04    2.89852e+02    2.78097e+04    1.26558e+03    2.68999e+03
  Improper Dih.          LJ-14     Coulomb-14        LJ (SR)   Coulomb (SR)
    4.36833e+02   -4.87433e+02    3.23579e+04    2.01380e+05   -1.32289e+06
   Coul. recip.      Potential Pressure (bar)
    4.89526e+03   -9.98776e+05   -6.82087e+03

           Step           Time
           2982     2982.00000

   Energies (kJ/mol)
           Bond        G96Bond          Angle       G96Angle    Proper Dih.
    5.34733e+04    2.75111e+02    2.78099e+04    1.26217e+03    2.68981e+03
  Improper Dih.          LJ-14     Coulomb-14        LJ (SR)   Coulomb (SR)
    4.36827e+02   -4.87456e+02    3.23579e+04    2.01383e+05   -1.32289e+06
   Coul. recip.      Potential Pressure (bar)
    4.89521e+03   -9.98797e+05   -6.81992e+03

           Step           Time
           2983     2983.00000

           Step           Time
           2984     2984.00000

   Energies (kJ/mol)
           Bond        G96Bond          Angle       G96Angle    Proper Dih.
    5.34742e+04    2.76661e+02    2.78103e+04    1.26265e+03    2.68991e+03
  Improper Dih.          LJ-14     Coulomb-14        LJ (SR)   Coulomb (SR)
    4.36808e+02   -4.87465e+02    3.23579e+04    2.01389e+05   -1.32291e+06
   Coul. recip.      Potential Pressure (bar)
    4.89497e+03   -9.98805e+05   -6.81956e+03

           Step           Time
           2985     2985.00000

   Energies (kJ/mol)
           Bond        G96Bond          Angle       G96Angle    Proper Dih.
    5.34750e+04    2.77380e+02    2.78106e+04    1.26255e+03    2.68977e+03
  Improper Dih.          LJ-14     Coulomb-14        LJ (SR)   Coulomb (SR)
    4.36805e+02   -4.87487e+02    3.23579e+04    2.01394e+05   -1.32292e+06
   Coul. recip.      Potential Pressure (bar)
    4.89486e+03   -9.98807e+05   -6.81947e+03

           Step           Time
           2986     2986.00000

           Step           Time
           2987     2987.00000

   Energies (kJ/mol)
           Bond        G96Bond          Angle       G96Angle    Proper Dih.
    5.34755e+04    2.73232e+02    2.78108e+04    1.26182e+03    2.68984e+03
  Improper Dih.          LJ-14     Coulomb-14        LJ (SR)   Coulomb (SR)
    4.36793e+02   -4.87490e+02    3.23579e+04    2.01397e+05   -1.32292e+06
   Coul. recip.      Potential Pressure (bar)
    4.89471e+03   -9.98814e+05   -6.81900e+03

           Step           Time
           2988     2988.00000

   Energies (kJ/mol)
           Bond        G96Bond          Angle       G96Angle    Proper Dih.
    5.34783e+04    2.79401e+02    2.78120e+04    1.26283e+03    2.68970e+03
  Improper Dih.          LJ-14     Coulomb-14        LJ (SR)   Coulomb (SR)
    4.36765e+02   -4.87541e+02    3.23579e+04    2.01415e+05   -1.32296e+06
   Coul. recip.      Potential Pressure (bar)
    4.89420e+03   -9.98825e+05   -6.81866e+03

           Step           Time
           2989     2989.00000

   Energies (kJ/mol)
           Bond        G96Bond          Angle       G96Angle    Proper Dih.
    5.34788e+04    2.74003e+02    2.78122e+04    1.26192e+03    2.68981e+03
  Improper Dih.          LJ-14     Coulomb-14        LJ (SR)   Coulomb (SR)
    4.36752e+02   -4.87544e+02    3.23579e+04    2.01419e+05   -1.32297e+06
   Coul. recip.      Potential Pressure (bar)
    4.89402e+03   -9.98836e+05   -6.81805e+03

           Step           Time
           2990     2990.00000

   Energies (kJ/mol)
           Bond        G96Bond          Angle       G96Angle    Proper Dih.
    5.34804e+04    2.83089e+02    2.78129e+04    1.26350e+03    2.68965e+03
  Improper Dih.          LJ-14     Coulomb-14        LJ (SR)   Coulomb (SR)
    4.36739e+02   -4.87582e+02    3.23579e+04    2.01429e+05   -1.32300e+06
   Coul. recip.      Potential Pressure (bar)
    4.89374e+03   -9.98839e+05   -6.81820e+03

           Step           Time
           2991     2991.00000

   Energies (kJ/mol)
           Bond        G96Bond          Angle       G96Angle    Proper Dih.
    5.34810e+04    2.76237e+02    2.78132e+04    1.26238e+03    2.68981e+03
  Improper Dih.          LJ-14     Coulomb-14        LJ (SR)   Coulomb (SR)
    4.36725e+02   -4.87580e+02    3.23578e+04    2.01433e+05   -1.32300e+06
   Coul. recip.      Potential Pressure (bar)
    4.89357e+03   -9.98849e+05   -6.81745e+03

           Step           Time
           2992     2992.00000

           Step           Time
           2993     2993.00000

   Energies (kJ/mol)
           Bond        G96Bond          Angle       G96Angle    Proper Dih.
    5.34817e+04    2.74591e+02    2.78134e+04    1.26182e+03    2.68970e+03
  Improper Dih.          LJ-14     Coulomb-14        LJ (SR)   Coulomb (SR)
    4.36719e+02   -4.87598e+02    3.23578e+04    2.01437e+05   -1.32301e+06
   Coul. recip.      Potential Pressure (bar)
    4.89344e+03   -9.98854e+05   -6.81723e+03

           Step           Time
           2994     2994.00000

   Energies (kJ/mol)
           Bond        G96Bond          Angle       G96Angle    Proper Dih.
    5.34830e+04    2.78761e+02    2.78140e+04    1.26288e+03    2.68980e+03
  Improper Dih.          LJ-14     Coulomb-14        LJ (SR)   Coulomb (SR)
    4.36700e+02   -4.87607e+02    3.23578e+04    2.01445e+05   -1.32303e+06
   Coul. recip.      Potential Pressure (bar)
    4.89314e+03   -9.98859e+05   -6.81703e+03

           Step           Time
           2995     2995.00000

   Energies (kJ/mol)
           Bond        G96Bond          Angle       G96Angle    Proper Dih.
    5.34836e+04    2.76709e+02    2.78142e+04    1.26217e+03    2.68965e+03
  Improper Dih.          LJ-14     Coulomb-14        LJ (SR)   Coulomb (SR)
    4.36694e+02   -4.87630e+02    3.23578e+04    2.01450e+05   -1.32304e+06
   Coul. recip.      Potential Pressure (bar)
    4.89306e+03   -9.98867e+05   -6.81678e+03

           Step           Time
           2996     2996.00000

           Step           Time
           2997     2997.00000

   Energies (kJ/mol)
           Bond        G96Bond          Angle       G96Angle    Proper Dih.
    5.34842e+04    2.73671e+02    2.78145e+04    1.26167e+03    2.68972e+03
  Improper Dih.          LJ-14     Coulomb-14        LJ (SR)   Coulomb (SR)
    4.36683e+02   -4.87632e+02    3.23578e+04    2.01454e+05   -1.32305e+06
   Coul. recip.      Potential Pressure (bar)
    4.89291e+03   -9.98875e+05   -6.81636e+03

           Step           Time
           2998     2998.00000

   Energies (kJ/mol)
           Bond        G96Bond          Angle       G96Angle    Proper Dih.
    5.34858e+04    2.78760e+02    2.78152e+04    1.26249e+03    2.68960e+03
  Improper Dih.          LJ-14     Coulomb-14        LJ (SR)   Coulomb (SR)
    4.36669e+02   -4.87668e+02    3.23578e+04    2.01463e+05   -1.32308e+06
   Coul. recip.      Potential Pressure (bar)
    4.89260e+03   -9.98883e+05   -6.81628e+03

           Step           Time
           2999     2999.00000

   Energies (kJ/mol)
           Bond        G96Bond          Angle       G96Angle    Proper Dih.
    5.34864e+04    2.74941e+02    2.78154e+04    1.26191e+03    2.68971e+03
  Improper Dih.          LJ-14     Coulomb-14        LJ (SR)   Coulomb (SR)
    4.36655e+02   -4.87668e+02    3.23578e+04    2.01467e+05   -1.32308e+06
   Coul. recip.      Potential Pressure (bar)
    4.89244e+03   -9.98888e+05   -6.81578e+03

           Step           Time
           3000     3000.00000

   Energies (kJ/mol)
           Bond        G96Bond          Angle       G96Angle    Proper Dih.
    5.34876e+04    2.82630e+02    2.78160e+04    1.26321e+03    2.68954e+03
  Improper Dih.          LJ-14     Coulomb-14        LJ (SR)   Coulomb (SR)
    4.36645e+02   -4.87698e+02    3.23578e+04    2.01475e+05   -1.32310e+06
   Coul. recip.      Potential Pressure (bar)
    4.89224e+03   -9.98890e+05   -6.81598e+03

           Step           Time
           3001     3001.00000

   Energies (kJ/mol)
           Bond        G96Bond          Angle       G96Angle    Proper Dih.
    5.34883e+04    2.78070e+02    2.78163e+04    1.26257e+03    2.68971e+03
  Improper Dih.          LJ-14     Coulomb-14        LJ (SR)   Coulomb (SR)
    4.36632e+02   -4.87698e+02    3.23578e+04    2.01480e+05   -1.32311e+06
   Coul. recip.      Potential Pressure (bar)
    4.89202e+03   -9.98900e+05   -6.81534e+03

           Step           Time
           3002     3002.00000

           Step           Time
           3003     3003.00000

   Energies (kJ/mol)
           Bond        G96Bond          Angle       G96Angle    Proper Dih.
    5.34889e+04    2.74166e+02    2.78165e+04    1.26154e+03    2.68960e+03
  Improper Dih.          LJ-14     Coulomb-14        LJ (SR)   Coulomb (SR)
    4.36625e+02   -4.87716e+02    3.23578e+04    2.01483e+05   -1.32312e+06
   Coul. recip.      Potential Pressure (bar)
    4.89195e+03   -9.98911e+05   -6.81501e+03

           Step           Time
           3004     3004.00000

   Energies (kJ/mol)
           Bond        G96Bond          Angle       G96Angle    Proper Dih.
    5.34906e+04    2.81456e+02    2.78172e+04    1.26325e+03    2.68969e+03
  Improper Dih.          LJ-14     Coulomb-14        LJ (SR)   Coulomb (SR)
    4.36604e+02   -4.87734e+02    3.23577e+04    2.01494e+05   -1.32315e+06
   Coul. recip.      Potential Pressure (bar)
    4.89151e+03   -9.98913e+05   -6.81485e+03

           Step           Time
           3005     3005.00000

   Energies (kJ/mol)
           Bond        G96Bond          Angle       G96Angle    Proper Dih.
    5.34912e+04    2.76142e+02    2.78175e+04    1.26184e+03    2.68954e+03
  Improper Dih.          LJ-14     Coulomb-14        LJ (SR)   Coulomb (SR)
    4.36597e+02   -4.87755e+02    3.23578e+04    2.01498e+05   -1.32316e+06
   Coul. recip.      Potential Pressure (bar)
    4.89143e+03   -9.98924e+05   -6.81445e+03

           Step           Time
           3006     3006.00000

           Step           Time
           3007     3007.00000

   Energies (kJ/mol)
           Bond        G96Bond          Angle       G96Angle    Proper Dih.
    5.34919e+04    2.74376e+02    2.78178e+04    1.26162e+03    2.68962e+03
  Improper Dih.          LJ-14     Coulomb-14        LJ (SR)   Coulomb (SR)
    4.36585e+02   -4.87760e+02    3.23577e+04    2.01502e+05   -1.32317e+06
   Coul. recip.      Potential Pressure (bar)
    4.89129e+03   -9.98931e+05   -6.81408e+03

           Step           Time
           3008     3008.00000

   Energies (kJ/mol)
           Bond        G96Bond          Angle       G96Angle    Proper Dih.
    5.34929e+04    2.78214e+02    2.78182e+04    1.26218e+03    2.68949e+03
  Improper Dih.          LJ-14     Coulomb-14        LJ (SR)   Coulomb (SR)
    4.36576e+02   -4.87785e+02    3.23577e+04    2.01509e+05   -1.32318e+06
   Coul. recip.      Potential Pressure (bar)
    4.89106e+03   -9.98936e+05   -6.81402e+03

           Step           Time
           3009     3009.00000

   Energies (kJ/mol)
           Bond        G96Bond          Angle       G96Angle    Proper Dih.
    5.34938e+04    2.76255e+02    2.78186e+04    1.26201e+03    2.68961e+03
  Improper Dih.          LJ-14     Coulomb-14        LJ (SR)   Coulomb (SR)
    4.36562e+02   -4.87786e+02    3.23577e+04    2.01514e+05   -1.32319e+06
   Coul. recip.      Potential Pressure (bar)
    4.89089e+03   -9.98942e+05   -6.81358e+03

           Step           Time
           3010     3010.00000

           Step           Time
           3011     3011.00000

   Energies (kJ/mol)
           Bond        G96Bond          Angle       G96Angle    Proper Dih.
    5.34942e+04    2.73711e+02    2.78188e+04    1.26131e+03    2.68952e+03
  Improper Dih.          LJ-14     Coulomb-14        LJ (SR)   Coulomb (SR)
    4.36557e+02   -4.87802e+02    3.23577e+04    2.01517e+05   -1.32320e+06
   Coul. recip.      Potential Pressure (bar)
    4.89081e+03   -9.98949e+05   -6.81334e+03

           Step           Time
           3012     3012.00000

   Energies (kJ/mol)
           Bond        G96Bond          Angle       G96Angle    Proper Dih.
    5.34963e+04    2.78269e+02    2.78196e+04    1.26238e+03    2.68959e+03
  Improper Dih.          LJ-14     Coulomb-14        LJ (SR)   Coulomb (SR)
    4.36528e+02   -4.87827e+02    3.23577e+04    2.01530e+05   -1.32323e+06
   Coul. recip.      Potential Pressure (bar)
    4.89035e+03   -9.98955e+05   -6.81294e+03

           Step           Time
           3013     3013.00000

   Energies (kJ/mol)
           Bond        G96Bond          Angle       G96Angle    Proper Dih.
    5.34969e+04    2.74716e+02    2.78199e+04    1.26140e+03    2.68946e+03
  Improper Dih.          LJ-14     Coulomb-14        LJ (SR)   Coulomb (SR)
    4.36526e+02   -4.87846e+02    3.23577e+04    2.01533e+05   -1.32324e+06
   Coul. recip.      Potential Pressure (bar)
    4.89027e+03   -9.98964e+05   -6.81264e+03

           Step           Time
           3014     3014.00000

   Energies (kJ/mol)
           Bond        G96Bond          Angle       G96Angle    Proper Dih.
    5.34984e+04    2.81884e+02    2.78205e+04    1.26311e+03    2.68958e+03
  Improper Dih.          LJ-14     Coulomb-14        LJ (SR)   Coulomb (SR)
    4.36502e+02   -4.87857e+02    3.23576e+04    2.01543e+05   -1.32326e+06
   Coul. recip.      Potential Pressure (bar)
    4.88991e+03   -9.98968e+05   -6.81253e+03

           Step           Time
           3015     3015.00000

   Energies (kJ/mol)
           Bond        G96Bond          Angle       G96Angle    Proper Dih.
    5.34990e+04    2.77253e+02    2.78208e+04    1.26183e+03    2.68940e+03
  Improper Dih.          LJ-14     Coulomb-14        LJ (SR)   Coulomb (SR)
    4.36502e+02   -4.87883e+02    3.23577e+04    2.01547e+05   -1.32327e+06
   Coul. recip.      Potential Pressure (bar)
    4.88985e+03   -9.98978e+05   -6.81218e+03

           Step           Time
           3016     3016.00000

           Step           Time
           3017     3017.00000

   Energies (kJ/mol)
           Bond        G96Bond          Angle       G96Angle    Proper Dih.
    5.34996e+04    2.74298e+02    2.78210e+04    1.26137e+03    2.68949e+03
  Improper Dih.          LJ-14     Coulomb-14        LJ (SR)   Coulomb (SR)
    4.36489e+02   -4.87887e+02    3.23576e+04    2.01551e+05   -1.32328e+06
   Coul. recip.      Potential Pressure (bar)
    4.88966e+03   -9.98988e+05   -6.81174e+03

           Step           Time
           3018     3018.00000

           Step           Time
           3019     3019.00000

   Energies (kJ/mol)
           Bond        G96Bond          Angle       G96Angle    Proper Dih.
    5.35002e+04    2.73974e+02    2.78213e+04    1.26117e+03    2.68942e+03
  Improper Dih.          LJ-14     Coulomb-14        LJ (SR)   Coulomb (SR)
    4.36483e+02   -4.87901e+02    3.23577e+04    2.01555e+05   -1.32329e+06
   Coul. recip.      Potential Pressure (bar)
    4.88956e+03   -9.98990e+05   -6.81156e+03

           Step           Time
           3020     3020.00000

   Energies (kJ/mol)
           Bond        G96Bond          Angle       G96Angle    Proper Dih.
    5.35014e+04    2.75182e+02    2.78218e+04    1.26152e+03    2.68947e+03
  Improper Dih.          LJ-14     Coulomb-14        LJ (SR)   Coulomb (SR)
    4.36467e+02   -4.87912e+02    3.23576e+04    2.01564e+05   -1.32331e+06
   Coul. recip.      Potential Pressure (bar)
    4.88928e+03   -9.98998e+05   -6.81121e+03

           Step           Time
           3021     3021.00000

   Energies (kJ/mol)
           Bond        G96Bond          Angle       G96Angle    Proper Dih.
    5.35021e+04    2.74784e+02    2.78221e+04    1.26126e+03    2.68938e+03
  Improper Dih.          LJ-14     Coulomb-14        LJ (SR)   Coulomb (SR)
    4.36459e+02   -4.87930e+02    3.23577e+04    2.01568e+05   -1.32332e+06
   Coul. recip.      Potential Pressure (bar)
    4.88917e+03   -9.99003e+05   -6.81105e+03

           Step           Time
           3022     3022.00000

   Energies (kJ/mol)
           Bond        G96Bond          Angle       G96Angle    Proper Dih.
    5.35032e+04    2.76882e+02    2.78226e+04    1.26186e+03    2.68946e+03
  Improper Dih.          LJ-14     Coulomb-14        LJ (SR)   Coulomb (SR)
    4.36445e+02   -4.87940e+02    3.23576e+04    2.01575e+05   -1.32333e+06
   Coul. recip.      Potential Pressure (bar)
    4.88890e+03   -9.99006e+05   -6.81081e+03

           Step           Time
           3023     3023.00000

   Energies (kJ/mol)
           Bond        G96Bond          Angle       G96Angle    Proper Dih.
    5.35040e+04    2.76557e+02    2.78229e+04    1.26154e+03    2.68933e+03
  Improper Dih.          LJ-14     Coulomb-14        LJ (SR)   Coulomb (SR)
    4.36439e+02   -4.87958e+02    3.23576e+04    2.01579e+05   -1.32334e+06
   Coul. recip.      Potential Pressure (bar)
    4.88880e+03   -9.99012e+05   -6.81064e+03

           Step           Time
           3024     3024.00000

           Step           Time
           3025     3025.00000

   Energies (kJ/mol)
           Bond        G96Bond          Angle       G96Angle    Proper Dih.
    5.35044e+04    2.73561e+02    2.78231e+04    1.26104e+03    2.68940e+03
  Improper Dih.          LJ-14     Coulomb-14        LJ (SR)   Coulomb (SR)
    4.36430e+02   -4.87961e+02    3.23576e+04    2.01583e+05   -1.32335e+06
   Coul. recip.      Potential Pressure (bar)
    4.88867e+03   -9.99018e+05   -6.81024e+03

           Step           Time
           3026     3026.00000

   Energies (kJ/mol)
           Bond        G96Bond          Angle       G96Angle    Proper Dih.
    5.35063e+04    2.78212e+02    2.78239e+04    1.26176e+03    2.68927e+03
  Improper Dih.          LJ-14     Coulomb-14        LJ (SR)   Coulomb (SR)
    4.36408e+02   -4.88000e+02    3.23576e+04    2.01595e+05   -1.32338e+06
   Coul. recip.      Potential Pressure (bar)
    4.88827e+03   -9.99026e+05   -6.80995e+03

           Step           Time
           3027     3027.00000

   Energies (kJ/mol)
           Bond        G96Bond          Angle       G96Angle    Proper Dih.
    5.35069e+04    2.74354e+02    2.78242e+04    1.26116e+03    2.68937e+03
  Improper Dih.          LJ-14     Coulomb-14        LJ (SR)   Coulomb (SR)
    4.36397e+02   -4.88002e+02    3.23576e+04    2.01599e+05   -1.32338e+06
   Coul. recip.      Potential Pressure (bar)
    4.88812e+03   -9.99034e+05   -6.80947e+03

           Step           Time
           3028     3028.00000

   Energies (kJ/mol)
           Bond        G96Bond          Angle       G96Angle    Proper Dih.
    5.35084e+04    2.81255e+02    2.78248e+04    1.26231e+03    2.68922e+03
  Improper Dih.          LJ-14     Coulomb-14        LJ (SR)   Coulomb (SR)
    4.36385e+02   -4.88031e+02    3.23576e+04    2.01607e+05   -1.32341e+06
   Coul. recip.      Potential Pressure (bar)
    4.88784e+03   -9.99039e+05   -6.80959e+03

           Step           Time
           3029     3029.00000

   Energies (kJ/mol)
           Bond        G96Bond          Angle       G96Angle    Proper Dih.
    5.35090e+04    2.76466e+02    2.78250e+04    1.26160e+03    2.68936e+03
  Improper Dih.          LJ-14     Coulomb-14        LJ (SR)   Coulomb (SR)
    4.36372e+02   -4.88033e+02    3.23576e+04    2.01612e+05   -1.32342e+06
   Coul. recip.      Potential Pressure (bar)
    4.88767e+03   -9.99049e+05   -6.80897e+03

           Step           Time
           3030     3030.00000

           Step           Time
           3031     3031.00000

   Energies (kJ/mol)
           Bond        G96Bond          Angle       G96Angle    Proper Dih.
    5.35096e+04    2.74388e+02    2.78253e+04    1.26097e+03    2.68926e+03
  Improper Dih.          LJ-14     Coulomb-14        LJ (SR)   Coulomb (SR)
    4.36365e+02   -4.88049e+02    3.23576e+04    2.01615e+05   -1.32342e+06
   Coul. recip.      Potential Pressure (bar)
    4.88759e+03   -9.99056e+05   -6.80873e+03

           Step           Time
           3032     3032.00000

   Energies (kJ/mol)
           Bond        G96Bond          Angle       G96Angle    Proper Dih.
    5.35110e+04    2.78800e+02    2.78259e+04    1.26206e+03    2.68935e+03
  Improper Dih.          LJ-14     Coulomb-14        LJ (SR)   Coulomb (SR)
    4.36347e+02   -4.88063e+02    3.23575e+04    2.01625e+05   -1.32345e+06
   Coul. recip.      Potential Pressure (bar)
    4.88723e+03   -9.99063e+05   -6.80851e+03

           Step           Time
           3033     3033.00000

   Energies (kJ/mol)
           Bond        G96Bond          Angle       G96Angle    Proper Dih.
    5.35117e+04    2.76048e+02    2.78261e+04    1.26122e+03    2.68921e+03
  Improper Dih.          LJ-14     Coulomb-14        LJ (SR)   Coulomb (SR)
    4.36341e+02   -4.88083e+02    3.23576e+04    2.01629e+05   -1.32346e+06
   Coul. recip.      Potential Pressure (bar)
    4.88714e+03   -9.99072e+05   -6.80824e+03

           Step           Time
           3034     3034.00000

           Step           Time
           3035     3035.00000

   Energies (kJ/mol)
           Bond        G96Bond          Angle       G96Angle    Proper Dih.
    5.35123e+04    2.74032e+02    2.78264e+04    1.26093e+03    2.68927e+03
  Improper Dih.          LJ-14     Coulomb-14        LJ (SR)   Coulomb (SR)
    4.36330e+02   -4.88087e+02    3.23575e+04    2.01632e+05   -1.32347e+06
   Coul. recip.      Potential Pressure (bar)
    4.88701e+03   -9.99077e+05   -6.80787e+03

           Step           Time
           3036     3036.00000

   Energies (kJ/mol)
           Bond        G96Bond          Angle       G96Angle    Proper Dih.
    5.35135e+04    2.77705e+02    2.78270e+04    1.26148e+03    2.68916e+03
  Improper Dih.          LJ-14     Coulomb-14        LJ (SR)   Coulomb (SR)
    4.36318e+02   -4.88114e+02    3.23575e+04    2.01641e+05   -1.32349e+06
   Coul. recip.      Potential Pressure (bar)
    4.88678e+03   -9.99083e+05   -6.80778e+03

           Step           Time
           3037     3037.00000

   Energies (kJ/mol)
           Bond        G96Bond          Angle       G96Angle    Proper Dih.
    5.35142e+04    2.75269e+02    2.78272e+04    1.26117e+03    2.68926e+03
  Improper Dih.          LJ-14     Coulomb-14        LJ (SR)   Coulomb (SR)
    4.36307e+02   -4.88119e+02    3.23575e+04    2.01645e+05   -1.32349e+06
   Coul. recip.      Potential Pressure (bar)
    4.88660e+03   -9.99089e+05   -6.80733e+03

           Step           Time
           3038     3038.00000

           Step           Time
           3039     3039.00000

   Energies (kJ/mol)
           Bond        G96Bond          Angle       G96Angle    Proper Dih.
    5.35148e+04    2.73965e+02    2.78275e+04    1.26075e+03    2.68919e+03
  Improper Dih.          LJ-14     Coulomb-14        LJ (SR)   Coulomb (SR)
    4.36299e+02   -4.88130e+02    3.23575e+04    2.01648e+05   -1.32350e+06
   Coul. recip.      Potential Pressure (bar)
    4.88647e+03   -9.99093e+05   -6.80716e+03

           Step           Time
           3040     3040.00000

   Energies (kJ/mol)
           Bond        G96Bond          Angle       G96Angle    Proper Dih.
    5.35163e+04    2.76634e+02    2.78281e+04    1.26142e+03    2.68924e+03
  Improper Dih.          LJ-14     Coulomb-14        LJ (SR)   Coulomb (SR)
    4.36280e+02   -4.88153e+02    3.23575e+04    2.01659e+05   -1.32352e+06
   Coul. recip.      Potential Pressure (bar)
    4.88612e+03   -9.99101e+05   -6.80678e+03

           Step           Time
           3041     3041.00000

   Energies (kJ/mol)
           Bond        G96Bond          Angle       G96Angle    Proper Dih.
    5.35169e+04    2.74845e+02    2.78284e+04    1.26084e+03    2.68914e+03
  Improper Dih.          LJ-14     Coulomb-14        LJ (SR)   Coulomb (SR)
    4.36274e+02   -4.88167e+02    3.23575e+04    2.01663e+05   -1.32353e+06
   Coul. recip.      Potential Pressure (bar)
    4.88606e+03   -9.99109e+05   -6.80656e+03

           Step           Time
           3042     3042.00000

   Energies (kJ/mol)
           Bond        G96Bond          Angle       G96Angle    Proper Dih.
    5.35182e+04    2.79153e+02    2.78289e+04    1.26193e+03    2.68923e+03
  Improper Dih.          LJ-14     Coulomb-14        LJ (SR)   Coulomb (SR)
    4.36259e+02   -4.88182e+02    3.23575e+04    2.01671e+05   -1.32355e+06
   Coul. recip.      Potential Pressure (bar)
    4.88572e+03   -9.99111e+05   -6.80635e+03

           Step           Time
           3043     3043.00000

   Energies (kJ/mol)
           Bond        G96Bond          Angle       G96Angle    Proper Dih.
    5.35189e+04    2.76929e+02    2.78292e+04    1.26118e+03    2.68908e+03
  Improper Dih.          LJ-14     Coulomb-14        LJ (SR)   Coulomb (SR)
    4.36253e+02   -4.88203e+02    3.23575e+04    2.01675e+05   -1.32356e+06
   Coul. recip.      Potential Pressure (bar)
    4.88564e+03   -9.99118e+05   -6.80613e+03

           Step           Time
           3044     3044.00000

   Energies (kJ/mol)
           Bond        G96Bond          Angle       G96Angle    Proper Dih.
    5.35200e+04    2.83983e+02    2.78297e+04    1.26294e+03    2.68923e+03
  Improper Dih.          LJ-14     Coulomb-14        LJ (SR)   Coulomb (SR)
    4.36235e+02   -4.88208e+02    3.23574e+04    2.01682e+05   -1.32358e+06
   Coul. recip.      Potential Pressure (bar)
    4.88536e+03   -9.99118e+05   -6.80605e+03

           Step           Time
           3045     3045.00000

   Energies (kJ/mol)
           Bond        G96Bond          Angle       G96Angle    Proper Dih.
    5.35207e+04    2.81661e+02    2.78300e+04    1.26206e+03    2.68902e+03
  Improper Dih.          LJ-14     Coulomb-14        LJ (SR)   Coulomb (SR)
    4.36234e+02   -4.88234e+02    3.23575e+04    2.01686e+05   -1.32359e+06
   Coul. recip.      Potential Pressure (bar)
    4.88528e+03   -9.99126e+05   -6.80583e+03

           Step           Time
           3046     3046.00000

           Step           Time
           3047     3047.00000

   Energies (kJ/mol)
           Bond        G96Bond          Angle       G96Angle    Proper Dih.
    5.35211e+04    2.74185e+02    2.78302e+04    1.26071e+03    2.68913e+03
  Improper Dih.          LJ-14     Coulomb-14        LJ (SR)   Coulomb (SR)
    4.36221e+02   -4.88232e+02    3.23575e+04    2.01689e+05   -1.32359e+06
   Coul. recip.      Potential Pressure (bar)
    4.88510e+03   -9.99139e+05   -6.80510e+03

           Step           Time
           3048     3048.00000

   Energies (kJ/mol)
           Bond        G96Bond          Angle       G96Angle    Proper Dih.
    5.35231e+04    2.86134e+02    2.78310e+04    1.26284e+03    2.68895e+03
  Improper Dih.          LJ-14     Coulomb-14        LJ (SR)   Coulomb (SR)
    4.36208e+02   -4.88272e+02    3.23575e+04    2.01701e+05   -1.32362e+06
   Coul. recip.      Potential Pressure (bar)
    4.88478e+03   -9.99140e+05   -6.80542e+03

           Step           Time
           3049     3049.00000

   Energies (kJ/mol)
           Bond        G96Bond          Angle       G96Angle    Proper Dih.
    5.35236e+04    2.76448e+02    2.78312e+04    1.26117e+03    2.68912e+03
  Improper Dih.          LJ-14     Coulomb-14        LJ (SR)   Coulomb (SR)
    4.36191e+02   -4.88269e+02    3.23574e+04    2.01705e+05   -1.32363e+06
   Coul. recip.      Potential Pressure (bar)
    4.88459e+03   -9.99154e+05   -6.80451e+03

           Step           Time
           3050     3050.00000

           Step           Time
           3051     3051.00000

   Energies (kJ/mol)
           Bond        G96Bond          Angle       G96Angle    Proper Dih.
    5.35243e+04    2.75640e+02    2.78315e+04    1.26077e+03    2.68900e+03
  Improper Dih.          LJ-14     Coulomb-14        LJ (SR)   Coulomb (SR)
    4.36184e+02   -4.88289e+02    3.23574e+04    2.01709e+05   -1.32364e+06
   Coul. recip.      Potential Pressure (bar)
    4.88450e+03   -9.99159e+05   -6.80434e+03

           Step           Time
           3052     3052.00000

   Energies (kJ/mol)
           Bond        G96Bond          Angle       G96Angle    Proper Dih.
    5.35254e+04    2.79103e+02    2.78320e+04    1.26172e+03    2.68911e+03
  Improper Dih.          LJ-14     Coulomb-14        LJ (SR)   Coulomb (SR)
    4.36170e+02   -4.88296e+02    3.23574e+04    2.01717e+05   -1.32366e+06
   Coul. recip.      Potential Pressure (bar)
    4.88422e+03   -9.99161e+05   -6.80415e+03

           Step           Time
           3053     3053.00000

   Energies (kJ/mol)
           Bond        G96Bond          Angle       G96Angle    Proper Dih.
    5.35262e+04    2.78320e+02    2.78323e+04    1.26124e+03    2.68895e+03
  Improper Dih.          LJ-14     Coulomb-14        LJ (SR)   Coulomb (SR)
    4.36165e+02   -4.88320e+02    3.23574e+04    2.01721e+05   -1.32367e+06
   Coul. recip.      Potential Pressure (bar)
    4.88414e+03   -9.99169e+05   -6.80399e+03

           Step           Time
           3054     3054.00000

           Step           Time
           3055     3055.00000

   Energies (kJ/mol)
           Bond        G96Bond          Angle       G96Angle    Proper Dih.
    5.35266e+04    2.73887e+02    2.78325e+04    1.26048e+03    2.68903e+03
  Improper Dih.          LJ-14     Coulomb-14        LJ (SR)   Coulomb (SR)
    4.36154e+02   -4.88321e+02    3.23574e+04    2.01724e+05   -1.32367e+06
   Coul. recip.      Potential Pressure (bar)
    4.88397e+03   -9.99176e+05   -6.80347e+03

           Step           Time
           3056     3056.00000

   Energies (kJ/mol)
           Bond        G96Bond          Angle       G96Angle    Proper Dih.
    5.35284e+04    2.80817e+02    2.78333e+04    1.26163e+03    2.68888e+03
  Improper Dih.          LJ-14     Coulomb-14        LJ (SR)   Coulomb (SR)
    4.36134e+02   -4.88357e+02    3.23574e+04    2.01736e+05   -1.32370e+06
   Coul. recip.      Potential Pressure (bar)
    4.88361e+03   -9.99182e+05   -6.80339e+03

           Step           Time
           3057     3057.00000

   Energies (kJ/mol)
           Bond        G96Bond          Angle       G96Angle    Proper Dih.
    5.35291e+04    2.75121e+02    2.78335e+04    1.26069e+03    2.68901e+03
  Improper Dih.          LJ-14     Coulomb-14        LJ (SR)   Coulomb (SR)
    4.36122e+02   -4.88359e+02    3.23574e+04    2.01740e+05   -1.32371e+06
   Coul. recip.      Potential Pressure (bar)
    4.88342e+03   -9.99192e+05   -6.80278e+03

           Step           Time
           3058     3058.00000

           Step           Time
           3059     3059.00000

   Energies (kJ/mol)
           Bond        G96Bond          Angle       G96Angle    Proper Dih.
    5.35298e+04    2.74851e+02    2.78338e+04    1.26047e+03    2.68892e+03
  Improper Dih.          LJ-14     Coulomb-14        LJ (SR)   Coulomb (SR)
    4.36116e+02   -4.88375e+02    3.23574e+04    2.01745e+05   -1.32372e+06
   Coul. recip.      Potential Pressure (bar)
    4.88331e+03   -9.99196e+05   -6.80262e+03

           Step           Time
           3060     3060.00000

   Energies (kJ/mol)
           Bond        G96Bond          Angle       G96Angle    Proper Dih.
    5.35309e+04    2.76586e+02    2.78343e+04    1.26098e+03    2.68899e+03
  Improper Dih.          LJ-14     Coulomb-14        LJ (SR)   Coulomb (SR)
    4.36102e+02   -4.88385e+02    3.23574e+04    2.01752e+05   -1.32373e+06
   Coul. recip.      Potential Pressure (bar)
    4.88305e+03   -9.99202e+05   -6.80237e+03

           Step           Time
           3061     3061.00000

   Energies (kJ/mol)
           Bond        G96Bond          Angle       G96Angle    Proper Dih.
    5.35315e+04    2.76376e+02    2.78346e+04    1.26070e+03    2.68887e+03
  Improper Dih.          LJ-14     Coulomb-14        LJ (SR)   Coulomb (SR)
    4.36097e+02   -4.88404e+02    3.23574e+04    2.01756e+05   -1.32374e+06
   Coul. recip.      Potential Pressure (bar)
    4.88295e+03   -9.99208e+05   -6.80220e+03

           Step           Time
           3062     3062.00000

   Energies (kJ/mol)
           Bond        G96Bond          Angle       G96Angle    Proper Dih.
    5.35325e+04    2.79458e+02    2.78350e+04    1.26158e+03    2.68899e+03
  Improper Dih.          LJ-14     Coulomb-14        LJ (SR)   Coulomb (SR)
    4.36083e+02   -4.88412e+02    3.23574e+04    2.01762e+05   -1.32376e+06
   Coul. recip.      Potential Pressure (bar)
    4.88268e+03   -9.99212e+05   -6.80199e+03

           Step           Time
           3063     3063.00000

   Energies (kJ/mol)
           Bond        G96Bond          Angle       G96Angle    Proper Dih.
    5.35333e+04    2.79668e+02    2.78353e+04    1.26130e+03    2.68881e+03
  Improper Dih.          LJ-14     Coulomb-14        LJ (SR)   Coulomb (SR)
    4.36080e+02   -4.88435e+02    3.23574e+04    2.01767e+05   -1.32377e+06
   Coul. recip.      Potential Pressure (bar)
    4.88258e+03   -9.99217e+05   -6.80189e+03

           Step           Time
           3064     3064.00000

           Step           Time
           3065     3065.00000

   Energies (kJ/mol)
           Bond        G96Bond          Angle       G96Angle    Proper Dih.
    5.35337e+04    2.73871e+02    2.78355e+04    1.26026e+03    2.68890e+03
  Improper Dih.          LJ-14     Coulomb-14        LJ (SR)   Coulomb (SR)
    4.36070e+02   -4.88435e+02    3.23573e+04    2.01770e+05   -1.32378e+06
   Coul. recip.      Potential Pressure (bar)
    4.88246e+03   -9.99228e+05   -6.80130e+03

           Step           Time
           3066     3066.00000

   Energies (kJ/mol)
           Bond        G96Bond          Angle       G96Angle    Proper Dih.
    5.35361e+04    2.82675e+02    2.78365e+04    1.26177e+03    2.68874e+03
  Improper Dih.          LJ-14     Coulomb-14        LJ (SR)   Coulomb (SR)
    4.36045e+02   -4.88480e+02    3.23574e+04    2.01785e+05   -1.32381e+06
   Coul. recip.      Potential Pressure (bar)
    4.88200e+03   -9.99233e+05   -6.80125e+03

           Step           Time
           3067     3067.00000

   Energies (kJ/mol)
           Bond        G96Bond          Angle       G96Angle    Proper Dih.
    5.35367e+04    2.75131e+02    2.78368e+04    1.26047e+03    2.68887e+03
  Improper Dih.          LJ-14     Coulomb-14        LJ (SR)   Coulomb (SR)
    4.36035e+02   -4.88481e+02    3.23573e+04    2.01789e+05   -1.32382e+06
   Coul. recip.      Potential Pressure (bar)
    4.88184e+03   -9.99246e+05   -6.80053e+03

           Step           Time
           3068     3068.00000

           Step           Time
           3069     3069.00000

   Energies (kJ/mol)
           Bond        G96Bond          Angle       G96Angle    Proper Dih.
    5.35374e+04    2.75392e+02    2.78371e+04    1.26035e+03    2.68877e+03
  Improper Dih.          LJ-14     Coulomb-14        LJ (SR)   Coulomb (SR)
    4.36025e+02   -4.88497e+02    3.23573e+04    2.01793e+05   -1.32383e+06
   Coul. recip.      Potential Pressure (bar)
    4.88170e+03   -9.99249e+05   -6.80036e+03

           Step           Time
           3070     3070.00000

   Energies (kJ/mol)
           Bond        G96Bond          Angle       G96Angle    Proper Dih.
    5.35383e+04    2.76681e+02    2.78375e+04    1.26079e+03    2.68886e+03
  Improper Dih.          LJ-14     Coulomb-14        LJ (SR)   Coulomb (SR)
    4.36013e+02   -4.88508e+02    3.23573e+04    2.01799e+05   -1.32384e+06
   Coul. recip.      Potential Pressure (bar)
    4.88146e+03   -9.99252e+05   -6.80009e+03

           Step           Time
           3071     3071.00000

   Energies (kJ/mol)
           Bond        G96Bond          Angle       G96Angle    Proper Dih.
    5.35391e+04    2.77293e+02    2.78378e+04    1.26066e+03    2.68873e+03
  Improper Dih.          LJ-14     Coulomb-14        LJ (SR)   Coulomb (SR)
    4.36006e+02   -4.88528e+02    3.23573e+04    2.01804e+05   -1.32385e+06
   Coul. recip.      Potential Pressure (bar)
    4.88138e+03   -9.99260e+05   -6.79996e+03

           Step           Time
           3072     3072.00000

   Energies (kJ/mol)
           Bond        G96Bond          Angle       G96Angle    Proper Dih.
    5.35399e+04    2.79814e+02    2.78382e+04    1.26145e+03    2.68886e+03
  Improper Dih.          LJ-14     Coulomb-14        LJ (SR)   Coulomb (SR)
    4.35995e+02   -4.88535e+02    3.23573e+04    2.01810e+05   -1.32387e+06
   Coul. recip.      Potential Pressure (bar)
    4.88111e+03   -9.99262e+05   -6.79972e+03

           Step           Time
           3073     3073.00000

   Energies (kJ/mol)
           Bond        G96Bond          Angle       G96Angle    Proper Dih.
    5.35407e+04    2.81307e+02    2.78385e+04    1.26140e+03    2.68867e+03
  Improper Dih.          LJ-14     Coulomb-14        LJ (SR)   Coulomb (SR)
    4.35989e+02   -4.88557e+02    3.23573e+04    2.01815e+05   -1.32388e+06
   Coul. recip.      Potential Pressure (bar)
    4.88101e+03   -9.99266e+05   -6.79971e+03

           Step           Time
           3074     3074.00000

           Step           Time
           3075     3075.00000

   Energies (kJ/mol)
           Bond        G96Bond          Angle       G96Angle    Proper Dih.
    5.35412e+04    2.73867e+02    2.78387e+04    1.26004e+03    2.68876e+03
  Improper Dih.          LJ-14     Coulomb-14        LJ (SR)   Coulomb (SR)
    4.35981e+02   -4.88558e+02    3.23573e+04    2.01818e+05   -1.32389e+06
   Coul. recip.      Potential Pressure (bar)
    4.88088e+03   -9.99280e+05   -6.79905e+03

           Step           Time
           3076     3076.00000

   Energies (kJ/mol)
           Bond        G96Bond          Angle       G96Angle    Proper Dih.
    5.35442e+04    2.84842e+02    2.78399e+04    1.26196e+03    2.68858e+03
  Improper Dih.          LJ-14     Coulomb-14        LJ (SR)   Coulomb (SR)
    4.35950e+02   -4.88614e+02    3.23573e+04    2.01837e+05   -1.32393e+06
   Coul. recip.      Potential Pressure (bar)
    4.88030e+03   -9.99288e+05   -6.79894e+03

           Step           Time
           3077     3077.00000

   Energies (kJ/mol)
           Bond        G96Bond          Angle       G96Angle    Proper Dih.
    5.35448e+04    2.75132e+02    2.78402e+04    1.26024e+03    2.68873e+03
  Improper Dih.          LJ-14     Coulomb-14        LJ (SR)   Coulomb (SR)
    4.35940e+02   -4.88611e+02    3.23573e+04    2.01840e+05   -1.32394e+06
   Coul. recip.      Potential Pressure (bar)
    4.88012e+03   -9.99305e+05   -6.79810e+03

           Step           Time
           3078     3078.00000

           Step           Time
           3079     3079.00000

   Energies (kJ/mol)
           Bond        G96Bond          Angle       G96Angle    Proper Dih.
    5.35455e+04    2.76062e+02    2.78405e+04    1.26024e+03    2.68862e+03
  Improper Dih.          LJ-14     Coulomb-14        LJ (SR)   Coulomb (SR)
    4.35931e+02   -4.88631e+02    3.23573e+04    2.01845e+05   -1.32395e+06
   Coul. recip.      Potential Pressure (bar)
    4.88003e+03   -9.99307e+05   -6.79796e+03

           Step           Time
           3080     3080.00000

   Energies (kJ/mol)
           Bond        G96Bond          Angle       G96Angle    Proper Dih.
    5.35464e+04    2.76786e+02    2.78409e+04    1.26057e+03    2.68872e+03
  Improper Dih.          LJ-14     Coulomb-14        LJ (SR)   Coulomb (SR)
    4.35920e+02   -4.88637e+02    3.23572e+04    2.01851e+05   -1.32396e+06
   Coul. recip.      Potential Pressure (bar)
    4.87977e+03   -9.99314e+05   -6.79768e+03

           Step           Time
           3081     3081.00000

   Energies (kJ/mol)
           Bond        G96Bond          Angle       G96Angle    Proper Dih.
    5.35472e+04    2.78398e+02    2.78412e+04    1.26064e+03    2.68857e+03
  Improper Dih.          LJ-14     Coulomb-14        LJ (SR)   Coulomb (SR)
    4.35913e+02   -4.88658e+02    3.23573e+04    2.01856e+05   -1.32398e+06
   Coul. recip.      Potential Pressure (bar)
    4.87965e+03   -9.99321e+05   -6.79761e+03

           Step           Time
           3082     3082.00000

   Energies (kJ/mol)
           Bond        G96Bond          Angle       G96Angle    Proper Dih.
    5.35480e+04    2.80203e+02    2.78416e+04    1.26129e+03    2.68871e+03
  Improper Dih.          LJ-14     Coulomb-14        LJ (SR)   Coulomb (SR)
    4.35900e+02   -4.88661e+02    3.23572e+04    2.01861e+05   -1.32399e+06
   Coul. recip.      Potential Pressure (bar)
    4.87940e+03   -9.99322e+05   -6.79733e+03

           Step           Time
           3083     3083.00000

   Energies (kJ/mol)
           Bond        G96Bond          Angle       G96Angle    Proper Dih.
    5.35489e+04    2.83246e+02    2.78419e+04    1.26156e+03    2.68851e+03
  Improper Dih.          LJ-14     Coulomb-14        LJ (SR)   Coulomb (SR)
    4.35894e+02   -4.88685e+02    3.23572e+04    2.01866e+05   -1.32400e+06
   Coul. recip.      Potential Pressure (bar)
    4.87928e+03   -9.99326e+05   -6.79742e+03

           Step           Time
           3084     3084.00000

           Step           Time
           3085     3085.00000

   Energies (kJ/mol)
           Bond        G96Bond          Angle       G96Angle    Proper Dih.
    5.35493e+04    2.73885e+02    2.78421e+04    1.25980e+03    2.68862e+03
  Improper Dih.          LJ-14     Coulomb-14        LJ (SR)   Coulomb (SR)
    4.35882e+02   -4.88685e+02    3.23572e+04    2.01869e+05   -1.32400e+06
   Coul. recip.      Potential Pressure (bar)
    4.87918e+03   -9.99337e+05   -6.79664e+03

           Step           Time
           3086     3086.00000

   Energies (kJ/mol)
           Bond        G96Bond          Angle       G96Angle    Proper Dih.
    5.35532e+04    2.87328e+02    2.78437e+04    1.26221e+03    2.68840e+03
  Improper Dih.          LJ-14     Coulomb-14        LJ (SR)   Coulomb (SR)
    4.35848e+02   -4.88758e+02    3.23572e+04    2.01894e+05   -1.32406e+06
   Coul. recip.      Potential Pressure (bar)
    4.87837e+03   -9.99346e+05   -6.79640e+03

           Step           Time
           3087     3087.00000

   Energies (kJ/mol)
           Bond        G96Bond          Angle       G96Angle    Proper Dih.
    5.35537e+04    2.75158e+02    2.78439e+04    1.25998e+03    2.68856e+03
  Improper Dih.          LJ-14     Coulomb-14        LJ (SR)   Coulomb (SR)
    4.35832e+02   -4.88754e+02    3.23572e+04    2.01897e+05   -1.32406e+06
   Coul. recip.      Potential Pressure (bar)
    4.87822e+03   -9.99364e+05   -6.79540e+03

           Step           Time
           3088     3088.00000

           Step           Time
           3089     3089.00000

   Energies (kJ/mol)
           Bond        G96Bond          Angle       G96Angle    Proper Dih.
    5.35546e+04    2.76838e+02    2.78443e+04    1.26012e+03    2.68845e+03
  Improper Dih.          LJ-14     Coulomb-14        LJ (SR)   Coulomb (SR)
    4.35819e+02   -4.88776e+02    3.23572e+04    2.01903e+05   -1.32408e+06
   Coul. recip.      Potential Pressure (bar)
    4.87805e+03   -9.99370e+05   -6.79530e+03

           Step           Time
           3090     3090.00000

   Energies (kJ/mol)
           Bond        G96Bond          Angle       G96Angle    Proper Dih.
    5.35553e+04    2.76925e+02    2.78446e+04    1.26034e+03    2.68856e+03
  Improper Dih.          LJ-14     Coulomb-14        LJ (SR)   Coulomb (SR)
    4.35809e+02   -4.88779e+02    3.23572e+04    2.01908e+05   -1.32409e+06
   Coul. recip.      Potential Pressure (bar)
    4.87788e+03   -9.99376e+05   -6.79498e+03

           Step           Time
           3091     3091.00000

   Energies (kJ/mol)
           Bond        G96Bond          Angle       G96Angle    Proper Dih.
    5.35562e+04    2.79687e+02    2.78450e+04    1.26063e+03    2.68840e+03
  Improper Dih.          LJ-14     Coulomb-14        LJ (SR)   Coulomb (SR)
    4.35801e+02   -4.88803e+02    3.23572e+04    2.01913e+05   -1.32411e+06
   Coul. recip.      Potential Pressure (bar)
    4.87772e+03   -9.99380e+05   -6.79498e+03

           Step           Time
           3092     3092.00000

   Energies (kJ/mol)
           Bond        G96Bond          Angle       G96Angle    Proper Dih.
    5.35570e+04    2.80661e+02    2.78453e+04    1.26113e+03    2.68855e+03
  Improper Dih.          LJ-14     Coulomb-14        LJ (SR)   Coulomb (SR)
    4.35791e+02   -4.88803e+02    3.23571e+04    2.01919e+05   -1.32411e+06
   Coul. recip.      Potential Pressure (bar)
    4.87751e+03   -9.99381e+05   -6.79467e+03

           Step           Time
           3093     3093.00000

   Energies (kJ/mol)
           Bond        G96Bond          Angle       G96Angle    Proper Dih.
    5.35579e+04    2.85504e+02    2.78457e+04    1.26176e+03    2.68834e+03
  Improper Dih.          LJ-14     Coulomb-14        LJ (SR)   Coulomb (SR)
    4.35787e+02   -4.88831e+02    3.23572e+04    2.01924e+05   -1.32413e+06
   Coul. recip.      Potential Pressure (bar)
    4.87740e+03   -9.99384e+05   -6.79484e+03

           Step           Time
           3094     3094.00000

   Energies (kJ/mol)
           Bond        G96Bond          Angle       G96Angle    Proper Dih.
    5.35586e+04    2.88498e+02    2.78460e+04    1.26280e+03    2.68857e+03
  Improper Dih.          LJ-14     Coulomb-14        LJ (SR)   Coulomb (SR)
    4.35775e+02   -4.88826e+02    3.23571e+04    2.01930e+05   -1.32414e+06
   Coul. recip.      Potential Pressure (bar)
    4.87715e+03   -9.99386e+05   -6.79453e+03

           Step           Time
           3095     3095.00000

           Step           Time
           3096     3096.00000

   Energies (kJ/mol)
           Bond        G96Bond          Angle       G96Angle    Proper Dih.
    5.35591e+04    2.74156e+02    2.78462e+04    1.25953e+03    2.68841e+03
  Improper Dih.          LJ-14     Coulomb-14        LJ (SR)   Coulomb (SR)
    4.35767e+02   -4.88845e+02    3.23571e+04    2.01932e+05   -1.32414e+06
   Coul. recip.      Potential Pressure (bar)
    4.87712e+03   -9.99404e+05   -6.79363e+03

           Step           Time
           3097     3097.00000

   Energies (kJ/mol)
           Bond        G96Bond          Angle       G96Angle    Proper Dih.
    5.35638e+04    2.97365e+02    2.78482e+04    1.26454e+03    2.68847e+03
  Improper Dih.          LJ-14     Coulomb-14        LJ (SR)   Coulomb (SR)
    4.35723e+02   -4.88911e+02    3.23571e+04    2.01962e+05   -1.32421e+06
   Coul. recip.      Potential Pressure (bar)
    4.87603e+03   -9.99410e+05   -6.79365e+03

           Step           Time
           3098     3098.00000

   Energies (kJ/mol)
           Bond        G96Bond          Angle       G96Angle    Proper Dih.
    5.35642e+04    2.76162e+02    2.78483e+04    1.25973e+03    2.68828e+03
  Improper Dih.          LJ-14     Coulomb-14        LJ (SR)   Coulomb (SR)
    4.35712e+02   -4.88924e+02    3.23571e+04    2.01965e+05   -1.32422e+06
   Coul. recip.      Potential Pressure (bar)
    4.87604e+03   -9.99440e+05   -6.79238e+03

           Step           Time
           3099     3099.00000

           Step           Time
           3100     3100.00000

   Energies (kJ/mol)
           Bond        G96Bond          Angle       G96Angle    Proper Dih.
    5.35652e+04    2.79082e+02    2.78487e+04    1.26053e+03    2.68839e+03
  Improper Dih.          LJ-14     Coulomb-14        LJ (SR)   Coulomb (SR)
    4.35691e+02   -4.88933e+02    3.23571e+04    2.01971e+05   -1.32424e+06
   Coul. recip.      Potential Pressure (bar)
    4.87580e+03   -9.99444e+05   -6.79212e+03

           Step           Time
           3101     3101.00000

   Energies (kJ/mol)
           Bond        G96Bond          Angle       G96Angle    Proper Dih.
    5.35658e+04    2.79023e+02    2.78490e+04    1.26024e+03    2.68823e+03
  Improper Dih.          LJ-14     Coulomb-14        LJ (SR)   Coulomb (SR)
    4.35690e+02   -4.88953e+02    3.23571e+04    2.01975e+05   -1.32425e+06
   Coul. recip.      Potential Pressure (bar)
    4.87572e+03   -9.99451e+05   -6.79202e+03

           Step           Time
           3102     3102.00000

           Step           Time
           3103     3103.00000

   Energies (kJ/mol)
           Bond        G96Bond          Angle       G96Angle    Proper Dih.
    5.35663e+04    2.74156e+02    2.78492e+04    1.25938e+03    2.68831e+03
  Improper Dih.          LJ-14     Coulomb-14        LJ (SR)   Coulomb (SR)
    4.35679e+02   -4.88955e+02    3.23571e+04    2.01978e+05   -1.32426e+06
   Coul. recip.      Potential Pressure (bar)
    4.87557e+03   -9.99460e+05   -6.79148e+03

           Step           Time
           3104     3104.00000

   Energies (kJ/mol)
           Bond        G96Bond          Angle       G96Angle    Proper Dih.
    5.35685e+04    2.81620e+02    2.78502e+04    1.26064e+03    2.68815e+03
  Improper Dih.          LJ-14     Coulomb-14        LJ (SR)   Coulomb (SR)
    4.35662e+02   -4.88995e+02    3.23571e+04    2.01992e+05   -1.32428e+06
   Coul. recip.      Potential Pressure (bar)
    4.87513e+03   -9.99464e+05   -6.79144e+03

           Step           Time
           3105     3105.00000

   Energies (kJ/mol)
           Bond        G96Bond          Angle       G96Angle    Proper Dih.
    5.35690e+04    2.75283e+02    2.78504e+04    1.25958e+03    2.68828e+03
  Improper Dih.          LJ-14     Coulomb-14        LJ (SR)   Coulomb (SR)
    4.35650e+02   -4.88995e+02    3.23571e+04    2.01996e+05   -1.32429e+06
   Coul. recip.      Potential Pressure (bar)
    4.87499e+03   -9.99477e+05   -6.79076e+03

           Step           Time
           3106     3106.00000

           Step           Time
           3107     3107.00000

   Energies (kJ/mol)
           Bond        G96Bond          Angle       G96Angle    Proper Dih.
    5.35697e+04    2.75372e+02    2.78507e+04    1.25942e+03    2.68819e+03
  Improper Dih.          LJ-14     Coulomb-14        LJ (SR)   Coulomb (SR)
    4.35643e+02   -4.89011e+02    3.23571e+04    2.02000e+05   -1.32430e+06
   Coul. recip.      Potential Pressure (bar)
    4.87485e+03   -9.99482e+05   -6.79061e+03

           Step           Time
           3108     3108.00000

   Energies (kJ/mol)
           Bond        G96Bond          Angle       G96Angle    Proper Dih.
    5.35707e+04    2.76663e+02    2.78511e+04    1.25984e+03    2.68826e+03
  Improper Dih.          LJ-14     Coulomb-14        LJ (SR)   Coulomb (SR)
    4.35631e+02   -4.89020e+02    3.23570e+04    2.02007e+05   -1.32432e+06
   Coul. recip.      Potential Pressure (bar)
    4.87461e+03   -9.99486e+05   -6.79036e+03

           Step           Time
           3109     3109.00000

   Energies (kJ/mol)
           Bond        G96Bond          Angle       G96Angle    Proper Dih.
    5.35714e+04    2.76978e+02    2.78514e+04    1.25968e+03    2.68813e+03
  Improper Dih.          LJ-14     Coulomb-14        LJ (SR)   Coulomb (SR)
    4.35625e+02   -4.89037e+02    3.23571e+04    2.02011e+05   -1.32433e+06
   Coul. recip.      Potential Pressure (bar)
    4.87451e+03   -9.99493e+05   -6.79025e+03

           Step           Time
           3110     3110.00000

   Energies (kJ/mol)
           Bond        G96Bond          Angle       G96Angle    Proper Dih.
    5.35723e+04    2.79420e+02    2.78518e+04    1.26042e+03    2.68826e+03
  Improper Dih.          LJ-14     Coulomb-14        LJ (SR)   Coulomb (SR)
    4.35611e+02   -4.89042e+02    3.23570e+04    2.02017e+05   -1.32434e+06
   Coul. recip.      Potential Pressure (bar)
    4.87427e+03   -9.99494e+05   -6.78998e+03

           Step           Time
           3111     3111.00000

   Energies (kJ/mol)
           Bond        G96Bond          Angle       G96Angle    Proper Dih.
    5.35730e+04    2.80381e+02    2.78521e+04    1.26029e+03    2.68808e+03
  Improper Dih.          LJ-14     Coulomb-14        LJ (SR)   Coulomb (SR)
    4.35607e+02   -4.89065e+02    3.23570e+04    2.02021e+05   -1.32435e+06
   Coul. recip.      Potential Pressure (bar)
    4.87416e+03   -9.99502e+05   -6.78992e+03

           Step           Time
           3112     3112.00000

           Step           Time
           3113     3113.00000

   Energies (kJ/mol)
           Bond        G96Bond          Angle       G96Angle    Proper Dih.
    5.35735e+04    2.74155e+02    2.78523e+04    1.25917e+03    2.68817e+03
  Improper Dih.          LJ-14     Coulomb-14        LJ (SR)   Coulomb (SR)
    4.35598e+02   -4.89066e+02    3.23570e+04    2.02024e+05   -1.32436e+06
   Coul. recip.      Potential Pressure (bar)
    4.87405e+03   -9.99510e+05   -6.78933e+03

           Step           Time
           3114     3114.00000

   Energies (kJ/mol)
           Bond        G96Bond          Angle       G96Angle    Proper Dih.
    5.35762e+04    2.83387e+02    2.78534e+04    1.26077e+03    2.68800e+03
  Improper Dih.          LJ-14     Coulomb-14        LJ (SR)   Coulomb (SR)
    4.35570e+02   -4.89115e+02    3.23570e+04    2.02041e+05   -1.32440e+06
   Coul. recip.      Potential Pressure (bar)
    4.87351e+03   -9.99516e+05   -6.78924e+03

           Step           Time
           3115     3115.00000

   Energies (kJ/mol)
           Bond        G96Bond          Angle       G96Angle    Proper Dih.
    5.35766e+04    2.75301e+02    2.78536e+04    1.25936e+03    2.68813e+03
  Improper Dih.          LJ-14     Coulomb-14        LJ (SR)   Coulomb (SR)
    4.35560e+02   -4.89115e+02    3.23570e+04    2.02045e+05   -1.32440e+06
   Coul. recip.      Potential Pressure (bar)
    4.87335e+03   -9.99528e+05   -6.78846e+03

           Step           Time
           3116     3116.00000

           Step           Time
           3117     3117.00000

   Energies (kJ/mol)
           Bond        G96Bond          Angle       G96Angle    Proper Dih.
    5.35774e+04    2.75923e+02    2.78540e+04    1.25930e+03    2.68803e+03
  Improper Dih.          LJ-14     Coulomb-14        LJ (SR)   Coulomb (SR)
    4.35554e+02   -4.89134e+02    3.23570e+04    2.02050e+05   -1.32442e+06
   Coul. recip.      Potential Pressure (bar)
    4.87321e+03   -9.99536e+05   -6.78831e+03

           Step           Time
           3118     3118.00000

   Energies (kJ/mol)
           Bond        G96Bond          Angle       G96Angle    Proper Dih.
    5.35783e+04    2.76766e+02    2.78543e+04    1.25966e+03    2.68812e+03
  Improper Dih.          LJ-14     Coulomb-14        LJ (SR)   Coulomb (SR)
    4.35543e+02   -4.89139e+02    3.23570e+04    2.02055e+05   -1.32443e+06
   Coul. recip.      Potential Pressure (bar)
    4.87300e+03   -9.99540e+05   -6.78805e+03

           Step           Time
           3119     3119.00000

   Energies (kJ/mol)
           Bond        G96Bond          Angle       G96Angle    Proper Dih.
    5.35791e+04    2.77891e+02    2.78546e+04    1.25963e+03    2.68798e+03
  Improper Dih.          LJ-14     Coulomb-14        LJ (SR)   Coulomb (SR)
    4.35537e+02   -4.89160e+02    3.23570e+04    2.02060e+05   -1.32444e+06
   Coul. recip.      Potential Pressure (bar)
    4.87288e+03   -9.99545e+05   -6.78797e+03

           Step           Time
           3120     3120.00000

   Energies (kJ/mol)
           Bond        G96Bond          Angle       G96Angle    Proper Dih.
    5.35799e+04    2.79766e+02    2.78550e+04    1.26028e+03    2.68811e+03
  Improper Dih.          LJ-14     Coulomb-14        LJ (SR)   Coulomb (SR)
    4.35526e+02   -4.89163e+02    3.23570e+04    2.02066e+05   -1.32445e+06
   Coul. recip.      Potential Pressure (bar)
    4.87265e+03   -9.99548e+05   -6.78771e+03

           Step           Time
           3121     3121.00000

   Energies (kJ/mol)
           Bond        G96Bond          Angle       G96Angle    Proper Dih.
    5.35807e+04    2.81990e+02    2.78553e+04    1.26040e+03    2.68792e+03
  Improper Dih.          LJ-14     Coulomb-14        LJ (SR)   Coulomb (SR)
    4.35522e+02   -4.89188e+02    3.23570e+04    2.02070e+05   -1.32446e+06
   Coul. recip.      Potential Pressure (bar)
    4.87255e+03   -9.99549e+05   -6.78771e+03

           Step           Time
           3122     3122.00000

   Energies (kJ/mol)
           Bond        G96Bond          Angle       G96Angle    Proper Dih.
    5.35815e+04    2.85930e+02    2.78557e+04    1.26159e+03    2.68812e+03
  Improper Dih.          LJ-14     Coulomb-14        LJ (SR)   Coulomb (SR)
    4.35511e+02   -4.89186e+02    3.23569e+04    2.02076e+05   -1.32447e+06
   Coul. recip.      Potential Pressure (bar)
    4.87230e+03   -9.99549e+05   -6.78752e+03

           Step           Time
           3123     3123.00000

   Energies (kJ/mol)
           Bond        G96Bond          Angle       G96Angle    Proper Dih.
    5.35823e+04    2.90576e+02    2.78560e+04    1.26209e+03    2.68785e+03
  Improper Dih.          LJ-14     Coulomb-14        LJ (SR)   Coulomb (SR)
    4.35508e+02   -4.89218e+02    3.23570e+04    2.02081e+05   -1.32449e+06
   Coul. recip.      Potential Pressure (bar)
    4.87222e+03   -9.99553e+05   -6.78772e+03

           Step           Time
           3124     3124.00000

           Step           Time
           3125     3125.00000

   Energies (kJ/mol)
           Bond        G96Bond          Angle       G96Angle    Proper Dih.
    5.35828e+04    2.74285e+02    2.78562e+04    1.25895e+03    2.68799e+03
  Improper Dih.          LJ-14     Coulomb-14        LJ (SR)   Coulomb (SR)
    4.35493e+02   -4.89214e+02    3.23569e+04    2.02084e+05   -1.32449e+06
   Coul. recip.      Potential Pressure (bar)
    4.87207e+03   -9.99574e+05   -6.78649e+03

           Step           Time
           3126     3126.00000

   Energies (kJ/mol)
           Bond        G96Bond          Angle       G96Angle    Proper Dih.
    5.35864e+04    2.97902e+02    2.78577e+04    1.26335e+03    2.68772e+03
  Improper Dih.          LJ-14     Coulomb-14        LJ (SR)   Coulomb (SR)
    4.35473e+02   -4.89283e+02    3.23570e+04    2.02106e+05   -1.32455e+06
   Coul. recip.      Potential Pressure (bar)
    4.87135e+03   -9.99575e+05   -6.78700e+03

           Step           Time
           3127     3127.00000

   Energies (kJ/mol)
           Bond        G96Bond          Angle       G96Angle    Proper Dih.
    5.35870e+04    2.76572e+02    2.78579e+04    1.25936e+03    2.68794e+03
  Improper Dih.          LJ-14     Coulomb-14        LJ (SR)   Coulomb (SR)
    4.35451e+02   -4.89273e+02    3.23569e+04    2.02110e+05   -1.32456e+06
   Coul. recip.      Potential Pressure (bar)
    4.87118e+03   -9.99603e+05   -6.78545e+03

           Step           Time
           3128     3128.00000

           Step           Time
           3129     3129.00000

   Energies (kJ/mol)
           Bond        G96Bond          Angle       G96Angle    Proper Dih.
    5.35878e+04    2.79309e+02    2.78583e+04    1.25967e+03    2.68780e+03
  Improper Dih.          LJ-14     Coulomb-14        LJ (SR)   Coulomb (SR)
    4.35440e+02   -4.89298e+02    3.23569e+04    2.02115e+05   -1.32457e+06
   Coul. recip.      Potential Pressure (bar)
    4.87106e+03   -9.99606e+05   -6.78541e+03

           Step           Time
           3130     3130.00000

   Energies (kJ/mol)
           Bond        G96Bond          Angle       G96Angle    Proper Dih.
    5.35885e+04    2.79731e+02    2.78586e+04    1.26003e+03    2.68794e+03
  Improper Dih.          LJ-14     Coulomb-14        LJ (SR)   Coulomb (SR)
    4.35430e+02   -4.89295e+02    3.23569e+04    2.02121e+05   -1.32458e+06
   Coul. recip.      Potential Pressure (bar)
    4.87084e+03   -9.99611e+05   -6.78509e+03

           Step           Time
           3131     3131.00000

   Energies (kJ/mol)
           Bond        G96Bond          Angle       G96Angle    Proper Dih.
    5.35894e+04    2.84353e+02    2.78589e+04    1.26064e+03    2.68774e+03
  Improper Dih.          LJ-14     Coulomb-14        LJ (SR)   Coulomb (SR)
    4.35427e+02   -4.89327e+02    3.23569e+04    2.02125e+05   -1.32459e+06
   Coul. recip.      Potential Pressure (bar)
    4.87072e+03   -9.99613e+05   -6.78522e+03

           Step           Time
           3132     3132.00000

   Energies (kJ/mol)
           Bond        G96Bond          Angle       G96Angle    Proper Dih.
    5.35901e+04    2.86373e+02    2.78593e+04    1.26145e+03    2.68795e+03
  Improper Dih.          LJ-14     Coulomb-14        LJ (SR)   Coulomb (SR)
    4.35415e+02   -4.89319e+02    3.23568e+04    2.02131e+05   -1.32460e+06
   Coul. recip.      Potential Pressure (bar)
    4.87048e+03   -9.99615e+05   -6.78490e+03

           Step           Time
           3133     3133.00000

           Step           Time
           3134     3134.00000

   Energies (kJ/mol)
           Bond        G96Bond          Angle       G96Angle    Proper Dih.
    5.35906e+04    2.74430e+02    2.78595e+04    1.25870e+03    2.68780e+03
  Improper Dih.          LJ-14     Coulomb-14        LJ (SR)   Coulomb (SR)
    4.35409e+02   -4.89338e+02    3.23569e+04    2.02133e+05   -1.32461e+06
   Coul. recip.      Potential Pressure (bar)
    4.87043e+03   -9.99634e+05   -6.78415e+03

           Step           Time
           3135     3135.00000

   Energies (kJ/mol)
           Bond        G96Bond          Angle       G96Angle    Proper Dih.
    5.35949e+04    2.93861e+02    2.78612e+04    1.26290e+03    2.68787e+03
  Improper Dih.          LJ-14     Coulomb-14        LJ (SR)   Coulomb (SR)
    4.35367e+02   -4.89390e+02    3.23568e+04    2.02160e+05   -1.32467e+06
   Coul. recip.      Potential Pressure (bar)
    4.86949e+03   -9.99639e+05   -6.78416e+03

           Step           Time
           3136     3136.00000

   Energies (kJ/mol)
           Bond        G96Bond          Angle       G96Angle    Proper Dih.
    5.35953e+04    2.76230e+02    2.78614e+04    1.25887e+03    2.68768e+03
  Improper Dih.          LJ-14     Coulomb-14        LJ (SR)   Coulomb (SR)
    4.35362e+02   -4.89412e+02    3.23569e+04    2.02163e+05   -1.32468e+06
   Coul. recip.      Potential Pressure (bar)
    4.86947e+03   -9.99665e+05   -6.78308e+03

           Step           Time
           3137     3137.00000

           Step           Time
           3138     3138.00000

   Energies (kJ/mol)
           Bond        G96Bond          Angle       G96Angle    Proper Dih.
    5.35961e+04    2.78480e+02    2.78618e+04    1.25953e+03    2.68778e+03
  Improper Dih.          LJ-14     Coulomb-14        LJ (SR)   Coulomb (SR)
    4.35341e+02   -4.89420e+02    3.23568e+04    2.02169e+05   -1.32469e+06
   Coul. recip.      Potential Pressure (bar)
    4.86922e+03   -9.99670e+05   -6.78273e+03

           Step           Time
           3139     3139.00000

   Energies (kJ/mol)
           Bond        G96Bond          Angle       G96Angle    Proper Dih.
    5.35968e+04    2.78719e+02    2.78621e+04    1.25931e+03    2.68763e+03
  Improper Dih.          LJ-14     Coulomb-14        LJ (SR)   Coulomb (SR)
    4.35344e+02   -4.89439e+02    3.23569e+04    2.02173e+05   -1.32471e+06
   Coul. recip.      Potential Pressure (bar)
    4.86913e+03   -9.99675e+05   -6.78266e+03

           Step           Time
           3140     3140.00000

           Step           Time
           3141     3141.00000

   Energies (kJ/mol)
           Bond        G96Bond          Angle       G96Angle    Proper Dih.
    5.35973e+04    2.74373e+02    2.78623e+04    1.25854e+03    2.68770e+03
  Improper Dih.          LJ-14     Coulomb-14        LJ (SR)   Coulomb (SR)
    4.35331e+02   -4.89441e+02    3.23568e+04    2.02177e+05   -1.32471e+06
   Coul. recip.      Potential Pressure (bar)
    4.86900e+03   -9.99681e+05   -6.78219e+03

           Step           Time
           3142     3142.00000

   Energies (kJ/mol)
           Bond        G96Bond          Angle       G96Angle    Proper Dih.
    5.35995e+04    2.80949e+02    2.78632e+04    1.25965e+03    2.68755e+03
  Improper Dih.          LJ-14     Coulomb-14        LJ (SR)   Coulomb (SR)
    4.35315e+02   -4.89479e+02    3.23568e+04    2.02190e+05   -1.32474e+06
   Coul. recip.      Potential Pressure (bar)
    4.86858e+03   -9.99691e+05   -6.78202e+03

           Step           Time
           3143     3143.00000

   Energies (kJ/mol)
           Bond        G96Bond          Angle       G96Angle    Proper Dih.
    5.36000e+04    2.75309e+02    2.78634e+04    1.25870e+03    2.68767e+03
  Improper Dih.          LJ-14     Coulomb-14        LJ (SR)   Coulomb (SR)
    4.35305e+02   -4.89480e+02    3.23568e+04    2.02194e+05   -1.32475e+06
   Coul. recip.      Potential Pressure (bar)
    4.86842e+03   -9.99701e+05   -6.78143e+03

           Step           Time
           3144     3144.00000

           Step           Time
           3145     3145.00000

   Energies (kJ/mol)
           Bond        G96Bond          Angle       G96Angle    Proper Dih.
    5.36007e+04    2.75515e+02    2.78637e+04    1.25858e+03    2.68758e+03
  Improper Dih.          LJ-14     Coulomb-14        LJ (SR)   Coulomb (SR)
    4.35296e+02   -4.89495e+02    3.23568e+04    2.02198e+05   -1.32476e+06
   Coul. recip.      Potential Pressure (bar)
    4.86830e+03   -9.99704e+05   -6.78129e+03

           Step           Time
           3146     3146.00000

   Energies (kJ/mol)
           Bond        G96Bond          Angle       G96Angle    Proper Dih.
    5.36016e+04    2.76477e+02    2.78641e+04    1.25893e+03    2.68765e+03
  Improper Dih.          LJ-14     Coulomb-14        LJ (SR)   Coulomb (SR)
    4.35284e+02   -4.89502e+02    3.23568e+04    2.02204e+05   -1.32477e+06
   Coul. recip.      Potential Pressure (bar)
    4.86807e+03   -9.99709e+05   -6.78099e+03

           Step           Time
           3147     3147.00000

   Energies (kJ/mol)
           Bond        G96Bond          Angle       G96Angle    Proper Dih.
    5.36024e+04    2.76907e+02    2.78644e+04    1.25880e+03    2.68753e+03
  Improper Dih.          LJ-14     Coulomb-14        LJ (SR)   Coulomb (SR)
    4.35279e+02   -4.89520e+02    3.23568e+04    2.02209e+05   -1.32478e+06
   Coul. recip.      Potential Pressure (bar)
    4.86795e+03   -9.99713e+05   -6.78089e+03

           Step           Time
           3148     3148.00000

   Energies (kJ/mol)
           Bond        G96Bond          Angle       G96Angle    Proper Dih.
    5.36032e+04    2.78819e+02    2.78648e+04    1.25942e+03    2.68764e+03
  Improper Dih.          LJ-14     Coulomb-14        LJ (SR)   Coulomb (SR)
    4.35267e+02   -4.89526e+02    3.23568e+04    2.02214e+05   -1.32480e+06
   Coul. recip.      Potential Pressure (bar)
    4.86772e+03   -9.99720e+05   -6.78064e+03

           Step           Time
           3149     3149.00000

   Energies (kJ/mol)
           Bond        G96Bond          Angle       G96Angle    Proper Dih.
    5.36040e+04    2.79862e+02    2.78651e+04    1.25933e+03    2.68747e+03
  Improper Dih.          LJ-14     Coulomb-14        LJ (SR)   Coulomb (SR)
    4.35264e+02   -4.89549e+02    3.23568e+04    2.02219e+05   -1.32481e+06
   Coul. recip.      Potential Pressure (bar)
    4.86760e+03   -9.99724e+05   -6.78060e+03

           Step           Time
           3150     3150.00000

   Energies (kJ/mol)
           Bond        G96Bond          Angle       G96Angle    Proper Dih.
    5.36049e+04    2.83566e+02    2.78655e+04    1.26042e+03    2.68764e+03
  Improper Dih.          LJ-14     Coulomb-14        LJ (SR)   Coulomb (SR)
    4.35251e+02   -4.89550e+02    3.23568e+04    2.02225e+05   -1.32482e+06
   Coul. recip.      Potential Pressure (bar)
    4.86738e+03   -9.99725e+05   -6.78042e+03

           Step           Time
           3151     3151.00000

   Energies (kJ/mol)
           Bond        G96Bond          Angle       G96Angle    Proper Dih.
    5.36055e+04    2.86086e+02    2.78658e+04    1.26053e+03    2.68741e+03
  Improper Dih.          LJ-14     Coulomb-14        LJ (SR)   Coulomb (SR)
    4.35248e+02   -4.89578e+02    3.23568e+04    2.02229e+05   -1.32483e+06
   Coul. recip.      Potential Pressure (bar)
    4.86725e+03   -9.99729e+05   -6.78047e+03

           Step           Time
           3152     3152.00000

           Step           Time
           3153     3153.00000

   Energies (kJ/mol)
           Bond        G96Bond          Angle       G96Angle    Proper Dih.
    5.36060e+04    2.74501e+02    2.78659e+04    1.25834e+03    2.68753e+03
  Improper Dih.          LJ-14     Coulomb-14        LJ (SR)   Coulomb (SR)
    4.35235e+02   -4.89576e+02    3.23568e+04    2.02232e+05   -1.32484e+06
   Coul. recip.      Potential Pressure (bar)
    4.86718e+03   -9.99741e+05   -6.77953e+03

           Step           Time
           3154     3154.00000

   Energies (kJ/mol)
           Bond        G96Bond          Angle       G96Angle    Proper Dih.
    5.36092e+04    2.91501e+02    2.78672e+04    1.26146e+03    2.68730e+03
  Improper Dih.          LJ-14     Coulomb-14        LJ (SR)   Coulomb (SR)
    4.35217e+02   -4.89631e+02    3.23568e+04    2.02251e+05   -1.32488e+06
   Coul. recip.      Potential Pressure (bar)
    4.86654e+03   -9.99744e+05   -6.77984e+03

           Step           Time
           3155     3155.00000

   Energies (kJ/mol)
           Bond        G96Bond          Angle       G96Angle    Proper Dih.
    5.36095e+04    2.76358e+02    2.78674e+04    1.25869e+03    2.68749e+03
  Improper Dih.          LJ-14     Coulomb-14        LJ (SR)   Coulomb (SR)
    4.35202e+02   -4.89627e+02    3.23567e+04    2.02255e+05   -1.32489e+06
   Coul. recip.      Potential Pressure (bar)
    4.86639e+03   -9.99766e+05   -6.77858e+03

           Step           Time
           3156     3156.00000

           Step           Time
           3157     3157.00000

   Energies (kJ/mol)
           Bond        G96Bond          Angle       G96Angle    Proper Dih.
    5.36104e+04    2.77929e+02    2.78677e+04    1.25878e+03    2.68736e+03
  Improper Dih.          LJ-14     Coulomb-14        LJ (SR)   Coulomb (SR)
    4.35194e+02   -4.89647e+02    3.23567e+04    2.02260e+05   -1.32490e+06
   Coul. recip.      Potential Pressure (bar)
    4.86626e+03   -9.99768e+05   -6.77853e+03

           Step           Time
           3158     3158.00000

   Energies (kJ/mol)
           Bond        G96Bond          Angle       G96Angle    Proper Dih.
    5.36111e+04    2.78835e+02    2.78681e+04    1.25921e+03    2.68748e+03
  Improper Dih.          LJ-14     Coulomb-14        LJ (SR)   Coulomb (SR)
    4.35185e+02   -4.89650e+02    3.23567e+04    2.02266e+05   -1.32491e+06
   Coul. recip.      Potential Pressure (bar)
    4.86604e+03   -9.99774e+05   -6.77824e+03

           Step           Time
           3159     3159.00000

   Energies (kJ/mol)
           Bond        G96Bond          Angle       G96Angle    Proper Dih.
    5.36119e+04    2.81559e+02    2.78684e+04    1.25945e+03    2.68730e+03
  Improper Dih.          LJ-14     Coulomb-14        LJ (SR)   Coulomb (SR)
    4.35180e+02   -4.89673e+02    3.23567e+04    2.02270e+05   -1.32492e+06
   Coul. recip.      Potential Pressure (bar)
    4.86594e+03   -9.99776e+05   -6.77827e+03

           Step           Time
           3160     3160.00000

           Step           Time
           3161     3161.00000

   Energies (kJ/mol)
           Bond        G96Bond          Angle       G96Angle    Proper Dih.
    5.36123e+04    2.74390e+02    2.78686e+04    1.25813e+03    2.68739e+03
  Improper Dih.          LJ-14     Coulomb-14        LJ (SR)   Coulomb (SR)
    4.35171e+02   -4.89673e+02    3.23567e+04    2.02273e+05   -1.32493e+06
   Coul. recip.      Potential Pressure (bar)
    4.86583e+03   -9.99785e+05   -6.77768e+03

           Step           Time
           3162     3162.00000

   Energies (kJ/mol)
           Bond        G96Bond          Angle       G96Angle    Proper Dih.
    5.36167e+04    2.84546e+02    2.78703e+04    1.25987e+03    2.68719e+03
  Improper Dih.          LJ-14     Coulomb-14        LJ (SR)   Coulomb (SR)
    4.35134e+02   -4.89746e+02    3.23567e+04    2.02300e+05   -1.32499e+06
   Coul. recip.      Potential Pressure (bar)
    4.86498e+03   -9.99808e+05   -6.77726e+03

           Step           Time
           3163     3163.00000

   Energies (kJ/mol)
           Bond        G96Bond          Angle       G96Angle    Proper Dih.
    5.36171e+04    2.75318e+02    2.78705e+04    1.25823e+03    2.68732e+03
  Improper Dih.          LJ-14     Coulomb-14        LJ (SR)   Coulomb (SR)
    4.35123e+02   -4.89744e+02    3.23567e+04    2.02303e+05   -1.32500e+06
   Coul. recip.      Potential Pressure (bar)
    4.86485e+03   -9.99822e+05   -6.77645e+03

           Step           Time
           3164     3164.00000

           Step           Time
           3165     3165.00000

   Energies (kJ/mol)
           Bond        G96Bond          Angle       G96Angle    Proper Dih.
    5.36179e+04    2.76701e+02    2.78709e+04    1.25833e+03    2.68722e+03
  Improper Dih.          LJ-14     Coulomb-14        LJ (SR)   Coulomb (SR)
    4.35114e+02   -4.89762e+02    3.23567e+04    2.02308e+05   -1.32501e+06
   Coul. recip.      Potential Pressure (bar)
    4.86467e+03   -9.99826e+05   -6.77628e+03

           Step           Time
           3166     3166.00000

   Energies (kJ/mol)
           Bond        G96Bond          Angle       G96Angle    Proper Dih.
    5.36187e+04    2.76591e+02    2.78712e+04    1.25850e+03    2.68730e+03
  Improper Dih.          LJ-14     Coulomb-14        LJ (SR)   Coulomb (SR)
    4.35106e+02   -4.89766e+02    3.23567e+04    2.02313e+05   -1.32502e+06
   Coul. recip.      Potential Pressure (bar)
    4.86448e+03   -9.99831e+05   -6.77598e+03

           Step           Time
           3167     3167.00000

   Energies (kJ/mol)
           Bond        G96Bond          Angle       G96Angle    Proper Dih.
    5.36195e+04    2.78826e+02    2.78715e+04    1.25871e+03    2.68717e+03
  Improper Dih.          LJ-14     Coulomb-14        LJ (SR)   Coulomb (SR)
    4.35100e+02   -4.89789e+02    3.23567e+04    2.02318e+05   -1.32504e+06
   Coul. recip.      Potential Pressure (bar)
    4.86435e+03   -9.99836e+05   -6.77593e+03

           Step           Time
           3168     3168.00000

   Energies (kJ/mol)
           Bond        G96Bond          Angle       G96Angle    Proper Dih.
    5.36202e+04    2.79328e+02    2.78719e+04    1.25907e+03    2.68730e+03
  Improper Dih.          LJ-14     Coulomb-14        LJ (SR)   Coulomb (SR)
    4.35090e+02   -4.89788e+02    3.23566e+04    2.02323e+05   -1.32505e+06
   Coul. recip.      Potential Pressure (bar)
    4.86416e+03   -9.99839e+05   -6.77563e+03

           Step           Time
           3169     3169.00000

   Energies (kJ/mol)
           Bond        G96Bond          Angle       G96Angle    Proper Dih.
    5.36210e+04    2.83142e+02    2.78722e+04    1.25952e+03    2.68711e+03
  Improper Dih.          LJ-14     Coulomb-14        LJ (SR)   Coulomb (SR)
    4.35086e+02   -4.89813e+02    3.23567e+04    2.02328e+05   -1.32506e+06
   Coul. recip.      Potential Pressure (bar)
    4.86405e+03   -9.99841e+05   -6.77571e+03

           Step           Time
           3170     3170.00000

   Energies (kJ/mol)
           Bond        G96Bond          Angle       G96Angle    Proper Dih.
    5.36218e+04    2.85093e+02    2.78725e+04    1.26030e+03    2.68730e+03
  Improper Dih.          LJ-14     Coulomb-14        LJ (SR)   Coulomb (SR)
    4.35075e+02   -4.89809e+02    3.23566e+04    2.02333e+05   -1.32507e+06
   Coul. recip.      Potential Pressure (bar)
    4.86381e+03   -9.99842e+05   -6.77544e+03

           Step           Time
           3171     3171.00000

   Energies (kJ/mol)
           Bond        G96Bond          Angle       G96Angle    Proper Dih.
    5.36226e+04    2.92014e+02    2.78729e+04    1.26128e+03    2.68704e+03
  Improper Dih.          LJ-14     Coulomb-14        LJ (SR)   Coulomb (SR)
    4.35074e+02   -4.89839e+02    3.23567e+04    2.02338e+05   -1.32508e+06
   Coul. recip.      Potential Pressure (bar)
    4.86372e+03   -9.99842e+05   -6.77575e+03

           Step           Time
           3172     3172.00000

           Step           Time
           3173     3173.00000

   Energies (kJ/mol)
           Bond        G96Bond          Angle       G96Angle    Proper Dih.
    5.36230e+04    2.74522e+02    2.78731e+04    1.25789e+03    2.68718e+03
  Improper Dih.          LJ-14     Coulomb-14        LJ (SR)   Coulomb (SR)
    4.35059e+02   -4.89836e+02    3.23566e+04    2.02341e+05   -1.32509e+06
   Coul. recip.      Potential Pressure (bar)
    4.86359e+03   -9.99866e+05   -6.77444e+03

           Step           Time
           3174     3174.00000

   Energies (kJ/mol)
           Bond        G96Bond          Angle       G96Angle    Proper Dih.
    5.36282e+04    2.99275e+02    2.78751e+04    1.26242e+03    2.68686e+03
  Improper Dih.          LJ-14     Coulomb-14        LJ (SR)   Coulomb (SR)
    4.35029e+02   -4.89925e+02    3.23566e+04    2.02373e+05   -1.32516e+06
   Coul. recip.      Potential Pressure (bar)
    4.86255e+03   -9.99873e+05   -6.77470e+03

           Step           Time
           3175     3175.00000

   Energies (kJ/mol)
           Bond        G96Bond          Angle       G96Angle    Proper Dih.
    5.36286e+04    2.76519e+02    2.78753e+04    1.25819e+03    2.68709e+03
  Improper Dih.          LJ-14     Coulomb-14        LJ (SR)   Coulomb (SR)
    4.35013e+02   -4.89914e+02    3.23566e+04    2.02377e+05   -1.32517e+06
   Coul. recip.      Potential Pressure (bar)
    4.86239e+03   -9.99903e+05   -6.77304e+03

           Step           Time
           3176     3176.00000

           Step           Time
           3177     3177.00000

   Energies (kJ/mol)
           Bond        G96Bond          Angle       G96Angle    Proper Dih.
    5.36296e+04    2.80189e+02    2.78757e+04    1.25870e+03    2.68695e+03
  Improper Dih.          LJ-14     Coulomb-14        LJ (SR)   Coulomb (SR)
    4.34999e+02   -4.89940e+02    3.23566e+04    2.02382e+05   -1.32518e+06
   Coul. recip.      Potential Pressure (bar)
    4.86228e+03   -9.99907e+05   -6.77305e+03

           Step           Time
           3178     3178.00000

   Energies (kJ/mol)
           Bond        G96Bond          Angle       G96Angle    Proper Dih.
    5.36302e+04    2.79421e+02    2.78760e+04    1.25882e+03    2.68710e+03
  Improper Dih.          LJ-14     Coulomb-14        LJ (SR)   Coulomb (SR)
    4.34992e+02   -4.89936e+02    3.23565e+04    2.02387e+05   -1.32520e+06
   Coul. recip.      Potential Pressure (bar)
    4.86207e+03   -9.99914e+05   -6.77269e+03

           Step           Time
           3179     3179.00000

           Step           Time
           3180     3180.00000

   Energies (kJ/mol)
           Bond        G96Bond          Angle       G96Angle    Proper Dih.
    5.36306e+04    2.74809e+02    2.78761e+04    1.25767e+03    2.68699e+03
  Improper Dih.          LJ-14     Coulomb-14        LJ (SR)   Coulomb (SR)
    4.34988e+02   -4.89952e+02    3.23566e+04    2.02390e+05   -1.32520e+06
   Coul. recip.      Potential Pressure (bar)
    4.86201e+03   -9.99920e+05   -6.77229e+03

           Step           Time
           3181     3181.00000

   Energies (kJ/mol)
           Bond        G96Bond          Angle       G96Angle    Proper Dih.
    5.36334e+04    2.82575e+02    2.78773e+04    1.25942e+03    2.68705e+03
  Improper Dih.          LJ-14     Coulomb-14        LJ (SR)   Coulomb (SR)
    4.34964e+02   -4.89980e+02    3.23565e+04    2.02407e+05   -1.32524e+06
   Coul. recip.      Potential Pressure (bar)
    4.86143e+03   -9.99928e+05   -6.77200e+03

           Step           Time
           3182     3182.00000

   Energies (kJ/mol)
           Bond        G96Bond          Angle       G96Angle    Proper Dih.
    5.36337e+04    2.75926e+02    2.78775e+04    1.25779e+03    2.68691e+03
  Improper Dih.          LJ-14     Coulomb-14        LJ (SR)   Coulomb (SR)
    4.34959e+02   -4.90000e+02    3.23566e+04    2.02410e+05   -1.32524e+06
   Coul. recip.      Potential Pressure (bar)
    4.86138e+03   -9.99940e+05   -6.77150e+03

           Step           Time
           3183     3183.00000

           Step           Time
           3184     3184.00000

   Energies (kJ/mol)
           Bond        G96Bond          Angle       G96Angle    Proper Dih.
    5.36346e+04    2.76083e+02    2.78778e+04    1.25794e+03    2.68697e+03
  Improper Dih.          LJ-14     Coulomb-14        LJ (SR)   Coulomb (SR)
    4.34949e+02   -4.90004e+02    3.23565e+04    2.02415e+05   -1.32526e+06
   Coul. recip.      Potential Pressure (bar)
    4.86119e+03   -9.99946e+05   -6.77122e+03

           Step           Time
           3185     3185.00000

   Energies (kJ/mol)
           Bond        G96Bond          Angle       G96Angle    Proper Dih.
    5.36353e+04    2.77254e+02    2.78782e+04    1.25800e+03    2.68686e+03
  Improper Dih.          LJ-14     Coulomb-14        LJ (SR)   Coulomb (SR)
    4.34944e+02   -4.90023e+02    3.23565e+04    2.02420e+05   -1.32527e+06
   Coul. recip.      Potential Pressure (bar)
    4.86104e+03   -9.99952e+05   -6.77114e+03

           Step           Time
           3186     3186.00000

   Energies (kJ/mol)
           Bond        G96Bond          Angle       G96Angle    Proper Dih.
    5.36361e+04    2.77930e+02    2.78785e+04    1.25832e+03    2.68696e+03
  Improper Dih.          LJ-14     Coulomb-14        LJ (SR)   Coulomb (SR)
    4.34933e+02   -4.90024e+02    3.23565e+04    2.02425e+05   -1.32528e+06
   Coul. recip.      Potential Pressure (bar)
    4.86083e+03   -9.99953e+05   -6.77084e+03

           Step           Time
           3187     3187.00000

   Energies (kJ/mol)
           Bond        G96Bond          Angle       G96Angle    Proper Dih.
    5.36369e+04    2.79972e+02    2.78788e+04    1.25848e+03    2.68680e+03
  Improper Dih.          LJ-14     Coulomb-14        LJ (SR)   Coulomb (SR)
    4.34931e+02   -4.90050e+02    3.23565e+04    2.02430e+05   -1.32529e+06
   Coul. recip.      Potential Pressure (bar)
    4.86071e+03   -9.99957e+05   -6.77083e+03

           Step           Time
           3188     3188.00000

   Energies (kJ/mol)
           Bond        G96Bond          Angle       G96Angle    Proper Dih.
    5.36376e+04    2.81781e+02    2.78791e+04    1.25914e+03    2.68696e+03
  Improper Dih.          LJ-14     Coulomb-14        LJ (SR)   Coulomb (SR)
    4.34917e+02   -4.90046e+02    3.23565e+04    2.02435e+05   -1.32530e+06
   Coul. recip.      Potential Pressure (bar)
    4.86051e+03   -9.99960e+05   -6.77056e+03

           Step           Time
           3189     3189.00000

   Energies (kJ/mol)
           Bond        G96Bond          Angle       G96Angle    Proper Dih.
    5.36384e+04    2.85580e+02    2.78794e+04    1.25956e+03    2.68674e+03
  Improper Dih.          LJ-14     Coulomb-14        LJ (SR)   Coulomb (SR)
    4.34919e+02   -4.90077e+02    3.23565e+04    2.02440e+05   -1.32531e+06
   Coul. recip.      Potential Pressure (bar)
    4.86042e+03   -9.99963e+05   -6.77069e+03

           Step           Time
           3190     3190.00000

           Step           Time
           3191     3191.00000

   Energies (kJ/mol)
           Bond        G96Bond          Angle       G96Angle    Proper Dih.
    5.36388e+04    2.74672e+02    2.78796e+04    1.25748e+03    2.68685e+03
  Improper Dih.          LJ-14     Coulomb-14        LJ (SR)   Coulomb (SR)
    4.34907e+02   -4.90074e+02    3.23565e+04    2.02442e+05   -1.32532e+06
   Coul. recip.      Potential Pressure (bar)
    4.86029e+03   -9.99978e+05   -6.76982e+03

           Step           Time
           3192     3192.00000

   Energies (kJ/mol)
           Bond        G96Bond          Angle       G96Angle    Proper Dih.
    5.36429e+04    2.90235e+02    2.78812e+04    1.26033e+03    2.68662e+03
  Improper Dih.          LJ-14     Coulomb-14        LJ (SR)   Coulomb (SR)
    4.34881e+02   -4.90142e+02    3.23565e+04    2.02468e+05   -1.32538e+06
   Coul. recip.      Potential Pressure (bar)
    4.85950e+03   -9.99989e+05   -6.76977e+03

           Step           Time
           3193     3193.00000

   Energies (kJ/mol)
           Bond        G96Bond          Angle       G96Angle    Proper Dih.
    5.36433e+04    2.76073e+02    2.78814e+04    1.25770e+03    2.68679e+03
  Improper Dih.          LJ-14     Coulomb-14        LJ (SR)   Coulomb (SR)
    4.34868e+02   -4.90135e+02    3.23565e+04    2.02471e+05   -1.32538e+06
   Coul. recip.      Potential Pressure (bar)
    4.85934e+03   -1.00001e+06   -6.76863e+03

           Step           Time
           3194     3194.00000

           Step           Time
           3195     3195.00000

   Energies (kJ/mol)
           Bond        G96Bond          Angle       G96Angle    Proper Dih.
    5.36441e+04    2.78133e+02    2.78818e+04    1.25792e+03    2.68666e+03
  Improper Dih.          LJ-14     Coulomb-14        LJ (SR)   Coulomb (SR)
    4.34860e+02   -4.90158e+02    3.23565e+04    2.02476e+05   -1.32540e+06
   Coul. recip.      Potential Pressure (bar)
    4.85920e+03   -1.00001e+06   -6.76857e+03

           Step           Time
           3196     3196.00000

   Energies (kJ/mol)
           Bond        G96Bond          Angle       G96Angle    Proper Dih.
    5.36449e+04    2.78051e+02    2.78821e+04    1.25813e+03    2.68678e+03
  Improper Dih.          LJ-14     Coulomb-14        LJ (SR)   Coulomb (SR)
    4.34853e+02   -4.90158e+02    3.23564e+04    2.02481e+05   -1.32541e+06
   Coul. recip.      Potential Pressure (bar)
    4.85902e+03   -1.00002e+06   -6.76825e+03

           Step           Time
           3197     3197.00000

   Energies (kJ/mol)
           Bond        G96Bond          Angle       G96Angle    Proper Dih.
    5.36457e+04    2.81408e+02    2.78824e+04    1.25853e+03    2.68661e+03
  Improper Dih.          LJ-14     Coulomb-14        LJ (SR)   Coulomb (SR)
    4.34846e+02   -4.90181e+02    3.23565e+04    2.02487e+05   -1.32542e+06
   Coul. recip.      Potential Pressure (bar)
    4.85891e+03   -1.00002e+06   -6.76831e+03

           Step           Time
           3198     3198.00000

   Energies (kJ/mol)
           Bond        G96Bond          Angle       G96Angle    Proper Dih.
    5.36464e+04    2.82255e+02    2.78828e+04    1.25902e+03    2.68678e+03
  Improper Dih.          LJ-14     Coulomb-14        LJ (SR)   Coulomb (SR)
    4.34839e+02   -4.90177e+02    3.23564e+04    2.02491e+05   -1.32543e+06
   Coul. recip.      Potential Pressure (bar)
    4.85867e+03   -1.00002e+06   -6.76798e+03

           Step           Time
           3199     3199.00000

   Energies (kJ/mol)
           Bond        G96Bond          Angle       G96Angle    Proper Dih.
    5.36473e+04    2.88078e+02    2.78831e+04    1.25984e+03    2.68654e+03
  Improper Dih.          LJ-14     Coulomb-14        LJ (SR)   Coulomb (SR)
    4.34836e+02   -4.90206e+02    3.23565e+04    2.02496e+05   -1.32544e+06
   Coul. recip.      Potential Pressure (bar)
    4.85860e+03   -1.00002e+06   -6.76824e+03

           Step           Time
           3200     3200.00000

           Step           Time
           3201     3201.00000

   Energies (kJ/mol)
           Bond        G96Bond          Angle       G96Angle    Proper Dih.
    5.36476e+04    2.74699e+02    2.78832e+04    1.25726e+03    2.68666e+03
  Improper Dih.          LJ-14     Coulomb-14        LJ (SR)   Coulomb (SR)
    4.34826e+02   -4.90203e+02    3.23564e+04    2.02498e+05   -1.32545e+06
   Coul. recip.      Potential Pressure (bar)
    4.85847e+03   -1.00004e+06   -6.76721e+03

           Step           Time
           3202     3202.00000

   Energies (kJ/mol)
           Bond        G96Bond          Angle       G96Angle    Proper Dih.
    5.36534e+04    2.93365e+02    2.78855e+04    1.26059e+03    2.68636e+03
  Improper Dih.          LJ-14     Coulomb-14        LJ (SR)   Coulomb (SR)
    4.34788e+02   -4.90292e+02    3.23564e+04    2.02535e+05   -1.32553e+06
   Coul. recip.      Potential Pressure (bar)
    4.85730e+03   -1.00006e+06   -6.76685e+03

           Step           Time
           3203     3203.00000

   Energies (kJ/mol)
           Bond        G96Bond          Angle       G96Angle    Proper Dih.
    5.36538e+04    2.76156e+02    2.78857e+04    1.25744e+03    2.68656e+03
  Improper Dih.          LJ-14     Coulomb-14        LJ (SR)   Coulomb (SR)
    4.34772e+02   -4.90287e+02    3.23564e+04    2.02538e+05   -1.32554e+06
   Coul. recip.      Potential Pressure (bar)
    4.85718e+03   -1.00008e+06   -6.76557e+03

           Step           Time
           3204     3204.00000

           Step           Time
           3205     3205.00000

   Energies (kJ/mol)
           Bond        G96Bond          Angle       G96Angle    Proper Dih.
    5.36547e+04    2.79088e+02    2.78861e+04    1.25783e+03    2.68644e+03
  Improper Dih.          LJ-14     Coulomb-14        LJ (SR)   Coulomb (SR)
    4.34763e+02   -4.90308e+02    3.23564e+04    2.02544e+05   -1.32555e+06
   Coul. recip.      Potential Pressure (bar)
    4.85702e+03   -1.00009e+06   -6.76550e+03

           Step           Time
           3206     3206.00000

   Energies (kJ/mol)
           Bond        G96Bond          Angle       G96Angle    Proper Dih.
    5.36554e+04    2.78285e+02    2.78864e+04    1.25790e+03    2.68656e+03
  Improper Dih.          LJ-14     Coulomb-14        LJ (SR)   Coulomb (SR)
    4.34755e+02   -4.90309e+02    3.23564e+04    2.02549e+05   -1.32556e+06
   Coul. recip.      Potential Pressure (bar)
    4.85685e+03   -1.00009e+06   -6.76520e+03

           Step           Time
           3207     3207.00000

   Energies (kJ/mol)
           Bond        G96Bond          Angle       G96Angle    Proper Dih.
    5.36562e+04    2.83008e+02    2.78868e+04    1.25858e+03    2.68638e+03
  Improper Dih.          LJ-14     Coulomb-14        LJ (SR)   Coulomb (SR)
    4.34753e+02   -4.90335e+02    3.23564e+04    2.02554e+05   -1.32557e+06
   Coul. recip.      Potential Pressure (bar)
    4.85671e+03   -1.00009e+06   -6.76528e+03

           Step           Time
           3208     3208.00000

   Energies (kJ/mol)
           Bond        G96Bond          Angle       G96Angle    Proper Dih.
    5.36570e+04    2.82914e+02    2.78871e+04    1.25889e+03    2.68656e+03
  Improper Dih.          LJ-14     Coulomb-14        LJ (SR)   Coulomb (SR)
    4.34744e+02   -4.90329e+02    3.23563e+04    2.02559e+05   -1.32559e+06
   Coul. recip.      Potential Pressure (bar)
    4.85652e+03   -1.00010e+06   -6.76492e+03

           Step           Time
           3209     3209.00000

           Step           Time
           3210     3210.00000

   Energies (kJ/mol)
           Bond        G96Bond          Angle       G96Angle    Proper Dih.
    5.36574e+04    2.75089e+02    2.78872e+04    1.25704e+03    2.68643e+03
  Improper Dih.          LJ-14     Coulomb-14        LJ (SR)   Coulomb (SR)
    4.34739e+02   -4.90345e+02    3.23564e+04    2.02561e+05   -1.32559e+06
   Coul. recip.      Potential Pressure (bar)
    4.85646e+03   -1.00011e+06   -6.76439e+03

           Step           Time
           3211     3211.00000

   Energies (kJ/mol)
           Bond        G96Bond          Angle       G96Angle    Proper Dih.
    5.36603e+04    2.87977e+02    2.78885e+04    1.25989e+03    2.68650e+03
  Improper Dih.          LJ-14     Coulomb-14        LJ (SR)   Coulomb (SR)
    4.34716e+02   -4.90376e+02    3.23563e+04    2.02580e+05   -1.32563e+06
   Coul. recip.      Potential Pressure (bar)
    4.85580e+03   -1.00011e+06   -6.76422e+03

           Step           Time
           3212     3212.00000

   Energies (kJ/mol)
           Bond        G96Bond          Angle       G96Angle    Proper Dih.
    5.36608e+04    2.76664e+02    2.78886e+04    1.25722e+03    2.68634e+03
  Improper Dih.          LJ-14     Coulomb-14        LJ (SR)   Coulomb (SR)
    4.34712e+02   -4.90396e+02    3.23563e+04    2.02583e+05   -1.32564e+06
   Coul. recip.      Potential Pressure (bar)
    4.85579e+03   -1.00013e+06   -6.76352e+03

           Step           Time
           3213     3213.00000

           Step           Time
           3214     3214.00000

   Energies (kJ/mol)
           Bond        G96Bond          Angle       G96Angle    Proper Dih.
    5.36615e+04    2.77442e+02    2.78890e+04    1.25755e+03    2.68642e+03
  Improper Dih.          LJ-14     Coulomb-14        LJ (SR)   Coulomb (SR)
    4.34699e+02   -4.90401e+02    3.23563e+04    2.02589e+05   -1.32565e+06
   Coul. recip.      Potential Pressure (bar)
    4.85557e+03   -1.00014e+06   -6.76321e+03

           Step           Time
           3215     3215.00000

   Energies (kJ/mol)
           Bond        G96Bond          Angle       G96Angle    Proper Dih.
    5.36623e+04    2.78632e+02    2.78893e+04    1.25756e+03    2.68628e+03
  Improper Dih.          LJ-14     Coulomb-14        LJ (SR)   Coulomb (SR)
    4.34700e+02   -4.90418e+02    3.23563e+04    2.02593e+05   -1.32566e+06
   Coul. recip.      Potential Pressure (bar)
    4.85544e+03   -1.00014e+06   -6.76319e+03

           Step           Time
           3216     3216.00000

   Energies (kJ/mol)
           Bond        G96Bond          Angle       G96Angle    Proper Dih.
    5.36631e+04    2.80403e+02    2.78896e+04    1.25817e+03    2.68641e+03
  Improper Dih.          LJ-14     Coulomb-14        LJ (SR)   Coulomb (SR)
    4.34688e+02   -4.90423e+02    3.23563e+04    2.02598e+05   -1.32568e+06
   Coul. recip.      Potential Pressure (bar)
    4.85526e+03   -1.00015e+06   -6.76293e+03

           Step           Time
           3217     3217.00000

   Energies (kJ/mol)
           Bond        G96Bond          Angle       G96Angle    Proper Dih.
    5.36639e+04    2.82719e+02    2.78899e+04    1.25833e+03    2.68623e+03
  Improper Dih.          LJ-14     Coulomb-14        LJ (SR)   Coulomb (SR)
    4.34689e+02   -4.90447e+02    3.23563e+04    2.02603e+05   -1.32569e+06
   Coul. recip.      Potential Pressure (bar)
    4.85514e+03   -1.00015e+06   -6.76299e+03

           Step           Time
           3218     3218.00000

   Energies (kJ/mol)
           Bond        G96Bond          Angle       G96Angle    Proper Dih.
    5.36646e+04    2.86491e+02    2.78903e+04    1.25947e+03    2.68642e+03
  Improper Dih.          LJ-14     Coulomb-14        LJ (SR)   Coulomb (SR)
    4.34673e+02   -4.90443e+02    3.23563e+04    2.02609e+05   -1.32570e+06
   Coul. recip.      Potential Pressure (bar)
    4.85492e+03   -1.00015e+06   -6.76275e+03

           Step           Time
           3219     3219.00000

           Step           Time
           3220     3220.00000

   Energies (kJ/mol)
           Bond        G96Bond          Angle       G96Angle    Proper Dih.
    5.36650e+04    2.74917e+02    2.78904e+04    1.25682e+03    2.68628e+03
  Improper Dih.          LJ-14     Coulomb-14        LJ (SR)   Coulomb (SR)
    4.34670e+02   -4.90457e+02    3.23563e+04    2.02611e+05   -1.32571e+06
   Coul. recip.      Potential Pressure (bar)
    4.85488e+03   -1.00017e+06   -6.76206e+03

           Step           Time
           3221     3221.00000

   Energies (kJ/mol)
           Bond        G96Bond          Angle       G96Angle    Proper Dih.
    5.36724e+04    2.93697e+02    2.78932e+04    1.26082e+03    2.68626e+03
  Improper Dih.          LJ-14     Coulomb-14        LJ (SR)   Coulomb (SR)
    4.34633e+02   -4.90545e+02    3.23562e+04    2.02655e+05   -1.32581e+06
   Coul. recip.      Potential Pressure (bar)
    4.85339e+03   -1.00019e+06   -6.76133e+03

           Step           Time
           3222     3222.00000

   Energies (kJ/mol)
           Bond        G96Bond          Angle       G96Angle    Proper Dih.
    5.36727e+04    2.76145e+02    2.78933e+04    1.25680e+03    2.68609e+03
  Improper Dih.          LJ-14     Coulomb-14        LJ (SR)   Coulomb (SR)
    4.34625e+02   -4.90560e+02    3.23562e+04    2.02658e+05   -1.32582e+06
   Coul. recip.      Potential Pressure (bar)
    4.85338e+03   -1.00022e+06   -6.76025e+03

           Step           Time
           3223     3223.00000

           Step           Time
           3224     3224.00000

   Energies (kJ/mol)
           Bond        G96Bond          Angle       G96Angle    Proper Dih.
    5.36735e+04    2.79307e+02    2.78938e+04    1.25765e+03    2.68618e+03
  Improper Dih.          LJ-14     Coulomb-14        LJ (SR)   Coulomb (SR)
    4.34603e+02   -4.90571e+02    3.23562e+04    2.02665e+05   -1.32583e+06
   Coul. recip.      Potential Pressure (bar)
    4.85317e+03   -1.00022e+06   -6.75988e+03

           Step           Time
           3225     3225.00000

   Energies (kJ/mol)
           Bond        G96Bond          Angle       G96Angle    Proper Dih.
    5.36741e+04    2.78039e+02    2.78940e+04    1.25714e+03    2.68604e+03
  Improper Dih.          LJ-14     Coulomb-14        LJ (SR)   Coulomb (SR)
    4.34607e+02   -4.90587e+02    3.23562e+04    2.02668e+05   -1.32584e+06
   Coul. recip.      Potential Pressure (bar)
    4.85309e+03   -1.00023e+06   -6.75973e+03

           Step           Time
           3226     3226.00000

   Energies (kJ/mol)
           Bond        G96Bond          Angle       G96Angle    Proper Dih.
    5.36751e+04    2.83334e+02    2.78944e+04    1.25851e+03    2.68618e+03
  Improper Dih.          LJ-14     Coulomb-14        LJ (SR)   Coulomb (SR)
    4.34594e+02   -4.90592e+02    3.23562e+04    2.02675e+05   -1.32585e+06
   Coul. recip.      Potential Pressure (bar)
    4.85281e+03   -1.00023e+06   -6.75963e+03

           Step           Time
           3227     3227.00000

   Energies (kJ/mol)
           Bond        G96Bond          Angle       G96Angle    Proper Dih.
    5.36758e+04    2.82181e+02    2.78947e+04    1.25791e+03    2.68598e+03
  Improper Dih.          LJ-14     Coulomb-14        LJ (SR)   Coulomb (SR)
    4.34598e+02   -4.90612e+02    3.23562e+04    2.02679e+05   -1.32586e+06
   Coul. recip.      Potential Pressure (bar)
    4.85273e+03   -1.00023e+06   -6.75950e+03

           Step           Time
           3228     3228.00000

           Step           Time
           3229     3229.00000

   Energies (kJ/mol)
           Bond        G96Bond          Angle       G96Angle    Proper Dih.
    5.36762e+04    2.75360e+02    2.78949e+04    1.25669e+03    2.68608e+03
  Improper Dih.          LJ-14     Coulomb-14        LJ (SR)   Coulomb (SR)
    4.34587e+02   -4.90613e+02    3.23562e+04    2.02682e+05   -1.32587e+06
   Coul. recip.      Potential Pressure (bar)
    4.85262e+03   -1.00024e+06   -6.75882e+03

           Step           Time
           3230     3230.00000

   Energies (kJ/mol)
           Bond        G96Bond          Angle       G96Angle    Proper Dih.
    5.36782e+04    2.86018e+02    2.78957e+04    1.25858e+03    2.68590e+03
  Improper Dih.          LJ-14     Coulomb-14        LJ (SR)   Coulomb (SR)
    4.34584e+02   -4.90641e+02    3.23562e+04    2.02693e+05   -1.32590e+06
   Coul. recip.      Potential Pressure (bar)
    4.85230e+03   -1.00025e+06   -6.75911e+03

           Step           Time
           3231     3231.00000

   Energies (kJ/mol)
           Bond        G96Bond          Angle       G96Angle    Proper Dih.
    5.36787e+04    2.77168e+02    2.78959e+04    1.25706e+03    2.68606e+03
  Improper Dih.          LJ-14     Coulomb-14        LJ (SR)   Coulomb (SR)
    4.34567e+02   -4.90642e+02    3.23562e+04    2.02697e+05   -1.32591e+06
   Coul. recip.      Potential Pressure (bar)
    4.85213e+03   -1.00026e+06   -6.75826e+03

           Step           Time
           3232     3232.00000

           Step           Time
           3233     3233.00000

   Energies (kJ/mol)
           Bond        G96Bond          Angle       G96Angle    Proper Dih.
    5.36792e+04    2.76860e+02    2.78961e+04    1.25679e+03    2.68595e+03
  Improper Dih.          LJ-14     Coulomb-14        LJ (SR)   Coulomb (SR)
    4.34564e+02   -4.90658e+02    3.23562e+04    2.02701e+05   -1.32592e+06
   Coul. recip.      Potential Pressure (bar)
    4.85202e+03   -1.00027e+06   -6.75807e+03

           Step           Time
           3234     3234.00000

   Energies (kJ/mol)
           Bond        G96Bond          Angle       G96Angle    Proper Dih.
    5.36801e+04    2.79344e+02    2.78966e+04    1.25751e+03    2.68605e+03
  Improper Dih.          LJ-14     Coulomb-14        LJ (SR)   Coulomb (SR)
    4.34556e+02   -4.90664e+02    3.23562e+04    2.02707e+05   -1.32593e+06
   Coul. recip.      Potential Pressure (bar)
    4.85179e+03   -1.00027e+06   -6.75789e+03

           Step           Time
           3235     3235.00000

   Energies (kJ/mol)
           Bond        G96Bond          Angle       G96Angle    Proper Dih.
    5.36808e+04    2.79198e+02    2.78968e+04    1.25720e+03    2.68589e+03
  Improper Dih.          LJ-14     Coulomb-14        LJ (SR)   Coulomb (SR)
    4.34553e+02   -4.90681e+02    3.23562e+04    2.02711e+05   -1.32594e+06
   Coul. recip.      Potential Pressure (bar)
    4.85172e+03   -1.00027e+06   -6.75778e+03

           Step           Time
           3236     3236.00000

   Energies (kJ/mol)
           Bond        G96Bond          Angle       G96Angle    Proper Dih.
    5.36817e+04    2.83634e+02    2.78972e+04    1.25842e+03    2.68604e+03
  Improper Dih.          LJ-14     Coulomb-14        LJ (SR)   Coulomb (SR)
    4.34543e+02   -4.90685e+02    3.23561e+04    2.02717e+05   -1.32595e+06
   Coul. recip.      Potential Pressure (bar)
    4.85147e+03   -1.00027e+06   -6.75767e+03

           Step           Time
           3237     3237.00000

   Energies (kJ/mol)
           Bond        G96Bond          Angle       G96Angle    Proper Dih.
    5.36824e+04    2.84250e+02    2.78975e+04    1.25815e+03    2.68583e+03
  Improper Dih.          LJ-14     Coulomb-14        LJ (SR)   Coulomb (SR)
    4.34544e+02   -4.90707e+02    3.23562e+04    2.02721e+05   -1.32596e+06
   Coul. recip.      Potential Pressure (bar)
    4.85142e+03   -1.00028e+06   -6.75763e+03

           Step           Time
           3238     3238.00000

           Step           Time
           3239     3239.00000

   Energies (kJ/mol)
           Bond        G96Bond          Angle       G96Angle    Proper Dih.
    5.36828e+04    2.75279e+02    2.78976e+04    1.25650e+03    2.68594e+03
  Improper Dih.          LJ-14     Coulomb-14        LJ (SR)   Coulomb (SR)
    4.34536e+02   -4.90706e+02    3.23561e+04    2.02724e+05   -1.32597e+06
   Coul. recip.      Potential Pressure (bar)
    4.85131e+03   -1.00029e+06   -6.75687e+03

           Step           Time
           3240     3240.00000

   Energies (kJ/mol)
           Bond        G96Bond          Angle       G96Angle    Proper Dih.
    5.36851e+04    2.88757e+02    2.78986e+04    1.25897e+03    2.68574e+03
  Improper Dih.          LJ-14     Coulomb-14        LJ (SR)   Coulomb (SR)
    4.34532e+02   -4.90746e+02    3.23562e+04    2.02738e+05   -1.32600e+06
   Coul. recip.      Potential Pressure (bar)
    4.85088e+03   -1.00030e+06   -6.75712e+03

           Step           Time
           3241     3241.00000

   Energies (kJ/mol)
           Bond        G96Bond          Angle       G96Angle    Proper Dih.
    5.36856e+04    2.77090e+02    2.78988e+04    1.25686e+03    2.68591e+03
  Improper Dih.          LJ-14     Coulomb-14        LJ (SR)   Coulomb (SR)
    4.34519e+02   -4.90742e+02    3.23561e+04    2.02741e+05   -1.32601e+06
   Coul. recip.      Potential Pressure (bar)
    4.85073e+03   -1.00031e+06   -6.75616e+03

           Step           Time
           3242     3242.00000

           Step           Time
           3243     3243.00000

   Energies (kJ/mol)
           Bond        G96Bond          Angle       G96Angle    Proper Dih.
    5.36863e+04    2.77672e+02    2.78991e+04    1.25677e+03    2.68579e+03
  Improper Dih.          LJ-14     Coulomb-14        LJ (SR)   Coulomb (SR)
    4.34517e+02   -4.90760e+02    3.23561e+04    2.02746e+05   -1.32602e+06
   Coul. recip.      Potential Pressure (bar)
    4.85060e+03   -1.00032e+06   -6.75605e+03

           Step           Time
           3244     3244.00000

   Energies (kJ/mol)
           Bond        G96Bond          Angle       G96Angle    Proper Dih.
    5.36871e+04    2.79374e+02    2.78994e+04    1.25734e+03    2.68590e+03
  Improper Dih.          LJ-14     Coulomb-14        LJ (SR)   Coulomb (SR)
    4.34509e+02   -4.90759e+02    3.23561e+04    2.02752e+05   -1.32603e+06
   Coul. recip.      Potential Pressure (bar)
    4.85039e+03   -1.00032e+06   -6.75584e+03

           Step           Time
           3245     3245.00000

   Energies (kJ/mol)
           Bond        G96Bond          Angle       G96Angle    Proper Dih.
    5.36879e+04    2.80587e+02    2.78997e+04    1.25730e+03    2.68573e+03
  Improper Dih.          LJ-14     Coulomb-14        LJ (SR)   Coulomb (SR)
    4.34508e+02   -4.90782e+02    3.23561e+04    2.02756e+05   -1.32604e+06
   Coul. recip.      Potential Pressure (bar)
    4.85029e+03   -1.00033e+06   -6.75578e+03

           Step           Time
           3246     3246.00000

   Energies (kJ/mol)
           Bond        G96Bond          Angle       G96Angle    Proper Dih.
    5.36886e+04    2.84013e+02    2.79000e+04    1.25833e+03    2.68590e+03
  Improper Dih.          LJ-14     Coulomb-14        LJ (SR)   Coulomb (SR)
    4.34499e+02   -4.90780e+02    3.23561e+04    2.02761e+05   -1.32606e+06
   Coul. recip.      Potential Pressure (bar)
    4.85008e+03   -1.00033e+06   -6.75560e+03

           Step           Time
           3247     3247.00000

           Step           Time
           3248     3248.00000

   Energies (kJ/mol)
           Bond        G96Bond          Angle       G96Angle    Proper Dih.
    5.36890e+04    2.75074e+02    2.79002e+04    1.25626e+03    2.68578e+03
  Improper Dih.          LJ-14     Coulomb-14        LJ (SR)   Coulomb (SR)
    4.34495e+02   -4.90792e+02    3.23561e+04    2.02764e+05   -1.32606e+06
   Coul. recip.      Potential Pressure (bar)
    4.85006e+03   -1.00034e+06   -6.75504e+03

           Step           Time
           3249     3249.00000

   Energies (kJ/mol)
           Bond        G96Bond          Angle       G96Angle    Proper Dih.
    5.36990e+04    2.85157e+02    2.79039e+04    1.25831e+03    2.68566e+03
  Improper Dih.          LJ-14     Coulomb-14        LJ (SR)   Coulomb (SR)
    4.34450e+02   -4.90918e+02    3.23560e+04    2.02822e+05   -1.32620e+06
   Coul. recip.      Potential Pressure (bar)
    4.84817e+03   -1.00039e+06   -6.75358e+03

           Step           Time
           3250     3250.00000

   Energies (kJ/mol)
           Bond        G96Bond          Angle       G96Angle    Proper Dih.
    5.36991e+04    2.77529e+02    2.79039e+04    1.25641e+03    2.68553e+03
  Improper Dih.          LJ-14     Coulomb-14        LJ (SR)   Coulomb (SR)
    4.34445e+02   -4.90921e+02    3.23560e+04    2.02824e+05   -1.32620e+06
   Coul. recip.      Potential Pressure (bar)
    4.84817e+03   -1.00041e+06   -6.75289e+03

           Step           Time
           3251     3251.00000

           Step           Time
           3252     3252.00000

   Energies (kJ/mol)
           Bond        G96Bond          Angle       G96Angle    Proper Dih.
    5.36993e+04    2.76637e+02    2.79041e+04    1.25640e+03    2.68561e+03
  Improper Dih.          LJ-14     Coulomb-14        LJ (SR)   Coulomb (SR)
    4.34431e+02   -4.90929e+02    3.23560e+04    2.02829e+05   -1.32621e+06
   Coul. recip.      Potential Pressure (bar)
    4.84803e+03   -1.00041e+06   -6.75232e+03

           Step           Time
           3253     3253.00000

   Energies (kJ/mol)
           Bond        G96Bond          Angle       G96Angle    Proper Dih.
    5.37001e+04    2.79610e+02    2.79045e+04    1.25680e+03    2.68548e+03
  Improper Dih.          LJ-14     Coulomb-14        LJ (SR)   Coulomb (SR)
    4.34429e+02   -4.90943e+02    3.23560e+04    2.02835e+05   -1.32622e+06
   Coul. recip.      Potential Pressure (bar)
    4.84791e+03   -1.00041e+06   -6.75229e+03

           Step           Time
           3254     3254.00000

   Energies (kJ/mol)
           Bond        G96Bond          Angle       G96Angle    Proper Dih.
    5.37008e+04    2.78797e+02    2.79048e+04    1.25687e+03    2.68560e+03
  Improper Dih.          LJ-14     Coulomb-14        LJ (SR)   Coulomb (SR)
    4.34420e+02   -4.90950e+02    3.23560e+04    2.02839e+05   -1.32623e+06
   Coul. recip.      Potential Pressure (bar)
    4.84771e+03   -1.00042e+06   -6.75191e+03

           Step           Time
           3255     3255.00000

   Energies (kJ/mol)
           Bond        G96Bond          Angle       G96Angle    Proper Dih.
    5.37016e+04    2.83637e+02    2.79052e+04    1.25755e+03    2.68542e+03
  Improper Dih.          LJ-14     Coulomb-14        LJ (SR)   Coulomb (SR)
    4.34423e+02   -4.90966e+02    3.23560e+04    2.02844e+05   -1.32625e+06
   Coul. recip.      Potential Pressure (bar)
    4.84762e+03   -1.00042e+06   -6.75207e+03

           Step           Time
           3256     3256.00000

   Energies (kJ/mol)
           Bond        G96Bond          Angle       G96Angle    Proper Dih.
    5.37023e+04    2.83490e+02    2.79055e+04    1.25787e+03    2.68560e+03
  Improper Dih.          LJ-14     Coulomb-14        LJ (SR)   Coulomb (SR)
    4.34412e+02   -4.90970e+02    3.23560e+04    2.02849e+05   -1.32625e+06
   Coul. recip.      Potential Pressure (bar)
    4.84742e+03   -1.00042e+06   -6.75166e+03

           Step           Time
           3257     3257.00000

           Step           Time
           3258     3258.00000

   Energies (kJ/mol)
           Bond        G96Bond          Angle       G96Angle    Proper Dih.
    5.37027e+04    2.75494e+02    2.79056e+04    1.25598e+03    2.68548e+03
  Improper Dih.          LJ-14     Coulomb-14        LJ (SR)   Coulomb (SR)
    4.34410e+02   -4.90980e+02    3.23560e+04    2.02851e+05   -1.32626e+06
   Coul. recip.      Potential Pressure (bar)
    4.84734e+03   -1.00044e+06   -6.75112e+03

           Step           Time
           3259     3259.00000

   Energies (kJ/mol)
           Bond        G96Bond          Angle       G96Angle    Proper Dih.
    5.37056e+04    2.88442e+02    2.79069e+04    1.25886e+03    2.68555e+03
  Improper Dih.          LJ-14     Coulomb-14        LJ (SR)   Coulomb (SR)
    4.34397e+02   -4.91010e+02    3.23559e+04    2.02870e+05   -1.32630e+06
   Coul. recip.      Potential Pressure (bar)
    4.84675e+03   -1.00044e+06   -6.75098e+03

           Step           Time
           3260     3260.00000

   Energies (kJ/mol)
           Bond        G96Bond          Angle       G96Angle    Proper Dih.
    5.37060e+04    2.77081e+02    2.79070e+04    1.25618e+03    2.68538e+03
  Improper Dih.          LJ-14     Coulomb-14        LJ (SR)   Coulomb (SR)
    4.34394e+02   -4.91026e+02    3.23560e+04    2.02873e+05   -1.32631e+06
   Coul. recip.      Potential Pressure (bar)
    4.84672e+03   -1.00046e+06   -6.75027e+03

           Step           Time
           3261     3261.00000

           Step           Time
           3262     3262.00000

   Energies (kJ/mol)
           Bond        G96Bond          Angle       G96Angle    Proper Dih.
    5.37068e+04    2.77835e+02    2.79074e+04    1.25650e+03    2.68546e+03
  Improper Dih.          LJ-14     Coulomb-14        LJ (SR)   Coulomb (SR)
    4.34387e+02   -4.91031e+02    3.23559e+04    2.02878e+05   -1.32632e+06
   Coul. recip.      Potential Pressure (bar)
    4.84653e+03   -1.00047e+06   -6.74998e+03

           Step           Time
           3263     3263.00000

   Energies (kJ/mol)
           Bond        G96Bond          Angle       G96Angle    Proper Dih.
    5.37075e+04    2.79043e+02    2.79076e+04    1.25652e+03    2.68533e+03
  Improper Dih.          LJ-14     Coulomb-14        LJ (SR)   Coulomb (SR)
    4.34386e+02   -4.91047e+02    3.23560e+04    2.02882e+05   -1.32634e+06
   Coul. recip.      Potential Pressure (bar)
    4.84644e+03   -1.00047e+06   -6.74992e+03

           Step           Time
           3264     3264.00000

   Energies (kJ/mol)
           Bond        G96Bond          Angle       G96Angle    Proper Dih.
    5.37083e+04    2.80790e+02    2.79080e+04    1.25712e+03    2.68546e+03
  Improper Dih.          LJ-14     Coulomb-14        LJ (SR)   Coulomb (SR)
    4.34378e+02   -4.91050e+02    3.23559e+04    2.02887e+05   -1.32635e+06
   Coul. recip.      Potential Pressure (bar)
    4.84623e+03   -1.00048e+06   -6.74969e+03

           Step           Time
           3265     3265.00000

   Energies (kJ/mol)
           Bond        G96Bond          Angle       G96Angle    Proper Dih.
    5.37091e+04    2.83121e+02    2.79083e+04    1.25728e+03    2.68527e+03
  Improper Dih.          LJ-14     Coulomb-14        LJ (SR)   Coulomb (SR)
    4.34378e+02   -4.91069e+02    3.23560e+04    2.02891e+05   -1.32636e+06
   Coul. recip.      Potential Pressure (bar)
    4.84615e+03   -1.00048e+06   -6.74973e+03

           Step           Time
           3266     3266.00000

           Step           Time
           3267     3267.00000

   Energies (kJ/mol)
           Bond        G96Bond          Angle       G96Angle    Proper Dih.
    5.37095e+04    2.75292e+02    2.79084e+04    1.25583e+03    2.68536e+03
  Improper Dih.          LJ-14     Coulomb-14        LJ (SR)   Coulomb (SR)
    4.34371e+02   -4.91068e+02    3.23559e+04    2.02894e+05   -1.32636e+06
   Coul. recip.      Potential Pressure (bar)
    4.84603e+03   -1.00049e+06   -6.74907e+03

           Step           Time
           3268     3268.00000

   Energies (kJ/mol)
           Bond        G96Bond          Angle       G96Angle    Proper Dih.
    5.37128e+04    2.86550e+02    2.79097e+04    1.25781e+03    2.68516e+03
  Improper Dih.          LJ-14     Coulomb-14        LJ (SR)   Coulomb (SR)
    4.34366e+02   -4.91122e+02    3.23559e+04    2.02915e+05   -1.32641e+06
   Coul. recip.      Potential Pressure (bar)
    4.84542e+03   -1.00050e+06   -6.74899e+03

           Step           Time
           3269     3269.00000

   Energies (kJ/mol)
           Bond        G96Bond          Angle       G96Angle    Proper Dih.
    5.37132e+04    2.76427e+02    2.79099e+04    1.25602e+03    2.68531e+03
  Improper Dih.          LJ-14     Coulomb-14        LJ (SR)   Coulomb (SR)
    4.34356e+02   -4.91118e+02    3.23559e+04    2.02918e+05   -1.32642e+06
   Coul. recip.      Potential Pressure (bar)
    4.84532e+03   -1.00052e+06   -6.74811e+03

           Step           Time
           3270     3270.00000

           Step           Time
           3271     3271.00000

   Energies (kJ/mol)
           Bond        G96Bond          Angle       G96Angle    Proper Dih.
    5.37140e+04    2.77690e+02    2.79102e+04    1.25610e+03    2.68520e+03
  Improper Dih.          LJ-14     Coulomb-14        LJ (SR)   Coulomb (SR)
    4.34351e+02   -4.91135e+02    3.23559e+04    2.02923e+05   -1.32643e+06
   Coul. recip.      Potential Pressure (bar)
    4.84516e+03   -1.00052e+06   -6.74800e+03

           Step           Time
           3272     3272.00000

   Energies (kJ/mol)
           Bond        G96Bond          Angle       G96Angle    Proper Dih.
    5.37146e+04    2.77955e+02    2.79105e+04    1.25634e+03    2.68530e+03
  Improper Dih.          LJ-14     Coulomb-14        LJ (SR)   Coulomb (SR)
    4.34346e+02   -4.91136e+02    3.23559e+04    2.02928e+05   -1.32645e+06
   Coul. recip.      Potential Pressure (bar)
    4.84497e+03   -1.00053e+06   -6.74770e+03

           Step           Time
           3273     3273.00000

   Energies (kJ/mol)
           Bond        G96Bond          Angle       G96Angle    Proper Dih.
    5.37154e+04    2.80044e+02    2.79108e+04    1.25651e+03    2.68515e+03
  Improper Dih.          LJ-14     Coulomb-14        LJ (SR)   Coulomb (SR)
    4.34345e+02   -4.91157e+02    3.23559e+04    2.02932e+05   -1.32645e+06
   Coul. recip.      Potential Pressure (bar)
    4.84490e+03   -1.00053e+06   -6.74768e+03

           Step           Time
           3274     3274.00000

   Energies (kJ/mol)
           Bond        G96Bond          Angle       G96Angle    Proper Dih.
    5.37161e+04    2.81173e+02    2.79111e+04    1.25703e+03    2.68530e+03
  Improper Dih.          LJ-14     Coulomb-14        LJ (SR)   Coulomb (SR)
    4.34339e+02   -4.91154e+02    3.23559e+04    2.02938e+05   -1.32646e+06
   Coul. recip.      Potential Pressure (bar)
    4.84471e+03   -1.00053e+06   -6.74743e+03

           Step           Time
           3275     3275.00000

   Energies (kJ/mol)
           Bond        G96Bond          Angle       G96Angle    Proper Dih.
    5.37169e+04    2.84862e+02    2.79114e+04    1.25744e+03    2.68509e+03
  Improper Dih.          LJ-14     Coulomb-14        LJ (SR)   Coulomb (SR)
    4.34340e+02   -4.91178e+02    3.23559e+04    2.02942e+05   -1.32647e+06
   Coul. recip.      Potential Pressure (bar)
    4.84461e+03   -1.00053e+06   -6.74753e+03

           Step           Time
           3276     3276.00000

   Energies (kJ/mol)
           Bond        G96Bond          Angle       G96Angle    Proper Dih.
    5.37177e+04    2.87889e+02    2.79117e+04    1.25846e+03    2.68530e+03
  Improper Dih.          LJ-14     Coulomb-14        LJ (SR)   Coulomb (SR)
    4.34334e+02   -4.91172e+02    3.23558e+04    2.02947e+05   -1.32648e+06
   Coul. recip.      Potential Pressure (bar)
    4.84440e+03   -1.00053e+06   -6.74730e+03

           Step           Time
           3277     3277.00000

           Step           Time
           3278     3278.00000

   Energies (kJ/mol)
           Bond        G96Bond          Angle       G96Angle    Proper Dih.
    5.37180e+04    2.75469e+02    2.79118e+04    1.25563e+03    2.68516e+03
  Improper Dih.          LJ-14     Coulomb-14        LJ (SR)   Coulomb (SR)
    4.34331e+02   -4.91187e+02    3.23559e+04    2.02949e+05   -1.32649e+06
   Coul. recip.      Potential Pressure (bar)
    4.84438e+03   -1.00055e+06   -6.74653e+03

           Step           Time
           3279     3279.00000

   Energies (kJ/mol)
           Bond        G96Bond          Angle       G96Angle    Proper Dih.
    5.37229e+04    2.95603e+02    2.79137e+04    1.25995e+03    2.68520e+03
  Improper Dih.          LJ-14     Coulomb-14        LJ (SR)   Coulomb (SR)
    4.34313e+02   -4.91232e+02    3.23558e+04    2.02980e+05   -1.32656e+06
   Coul. recip.      Potential Pressure (bar)
    4.84338e+03   -1.00056e+06   -6.74643e+03

           Step           Time
           3280     3280.00000

   Energies (kJ/mol)
           Bond        G96Bond          Angle       G96Angle    Proper Dih.
    5.37233e+04    2.77064e+02    2.79139e+04    1.25574e+03    2.68501e+03
  Improper Dih.          LJ-14     Coulomb-14        LJ (SR)   Coulomb (SR)
    4.34309e+02   -4.91253e+02    3.23558e+04    2.02983e+05   -1.32657e+06
   Coul. recip.      Potential Pressure (bar)
    4.84337e+03   -1.00059e+06   -6.74530e+03

           Step           Time
           3281     3281.00000

           Step           Time
           3282     3282.00000

           Step           Time
           3283     3283.00000

   Energies (kJ/mol)
           Bond        G96Bond          Angle       G96Angle    Proper Dih.
    5.37238e+04    2.75505e+02    2.79141e+04    1.25551e+03    2.68506e+03
  Improper Dih.          LJ-14     Coulomb-14        LJ (SR)   Coulomb (SR)
    4.34305e+02   -4.91256e+02    3.23558e+04    2.02985e+05   -1.32657e+06
   Coul. recip.      Potential Pressure (bar)
    4.84327e+03   -1.00059e+06   -6.74499e+03

           Step           Time
           3284     3284.00000

   Energies (kJ/mol)
           Bond        G96Bond          Angle       G96Angle    Proper Dih.
    5.37251e+04    2.78071e+02    2.79146e+04    1.25591e+03    2.68497e+03
  Improper Dih.          LJ-14     Coulomb-14        LJ (SR)   Coulomb (SR)
    4.34300e+02   -4.91279e+02    3.23558e+04    2.02994e+05   -1.32659e+06
   Coul. recip.      Potential Pressure (bar)
    4.84303e+03   -1.00060e+06   -6.74478e+03

           Step           Time
           3285     3285.00000

   Energies (kJ/mol)
           Bond        G96Bond          Angle       G96Angle    Proper Dih.
    5.37257e+04    2.76067e+02    2.79148e+04    1.25562e+03    2.68504e+03
  Improper Dih.          LJ-14     Coulomb-14        LJ (SR)   Coulomb (SR)
    4.34294e+02   -4.91282e+02    3.23558e+04    2.02998e+05   -1.32660e+06
   Coul. recip.      Potential Pressure (bar)
    4.84291e+03   -1.00060e+06   -6.74445e+03

           Step           Time
           3286     3286.00000

   Energies (kJ/mol)
           Bond        G96Bond          Angle       G96Angle    Proper Dih.
    5.37267e+04    2.79888e+02    2.79153e+04    1.25621e+03    2.68491e+03
  Improper Dih.          LJ-14     Coulomb-14        LJ (SR)   Coulomb (SR)
    4.34296e+02   -4.91301e+02    3.23558e+04    2.03005e+05   -1.32662e+06
   Coul. recip.      Potential Pressure (bar)
    4.84272e+03   -1.00061e+06   -6.74442e+03

           Step           Time
           3287     3287.00000

   Energies (kJ/mol)
           Bond        G96Bond          Angle       G96Angle    Proper Dih.
    5.37273e+04    2.77504e+02    2.79155e+04    1.25593e+03    2.68502e+03
  Improper Dih.          LJ-14     Coulomb-14        LJ (SR)   Coulomb (SR)
    4.34292e+02   -4.91302e+02    3.23558e+04    2.03009e+05   -1.32662e+06
   Coul. recip.      Potential Pressure (bar)
    4.84258e+03   -1.00061e+06   -6.74399e+03

           Step           Time
           3288     3288.00000

   Energies (kJ/mol)
           Bond        G96Bond          Angle       G96Angle    Proper Dih.
    5.37283e+04    2.83353e+02    2.79159e+04    1.25686e+03    2.68486e+03
  Improper Dih.          LJ-14     Coulomb-14        LJ (SR)   Coulomb (SR)
    4.34293e+02   -4.91322e+02    3.23558e+04    2.03015e+05   -1.32664e+06
   Coul. recip.      Potential Pressure (bar)
    4.84244e+03   -1.00061e+06   -6.74420e+03

           Step           Time
           3289     3289.00000

   Energies (kJ/mol)
           Bond        G96Bond          Angle       G96Angle    Proper Dih.
    5.37289e+04    2.80841e+02    2.79162e+04    1.25664e+03    2.68502e+03
  Improper Dih.          LJ-14     Coulomb-14        LJ (SR)   Coulomb (SR)
    4.34284e+02   -4.91321e+02    3.23558e+04    2.03019e+05   -1.32665e+06
   Coul. recip.      Potential Pressure (bar)
    4.84225e+03   -1.00062e+06   -6.74369e+03

           Step           Time
           3290     3290.00000

           Step           Time
           3291     3291.00000

   Energies (kJ/mol)
           Bond        G96Bond          Angle       G96Angle    Proper Dih.
    5.37293e+04    2.75938e+02    2.79163e+04    1.25542e+03    2.68491e+03
  Improper Dih.          LJ-14     Coulomb-14        LJ (SR)   Coulomb (SR)
    4.34283e+02   -4.91333e+02    3.23558e+04    2.03021e+05   -1.32665e+06
   Coul. recip.      Potential Pressure (bar)
    4.84222e+03   -1.00063e+06   -6.74330e+03

           Step           Time
           3292     3292.00000

   Energies (kJ/mol)
           Bond        G96Bond          Angle       G96Angle    Proper Dih.
    5.37313e+04    2.84411e+02    2.79171e+04    1.25735e+03    2.68499e+03
  Improper Dih.          LJ-14     Coulomb-14        LJ (SR)   Coulomb (SR)
    4.34279e+02   -4.91351e+02    3.23557e+04    2.03034e+05   -1.32669e+06
   Coul. recip.      Potential Pressure (bar)
    4.84179e+03   -1.00064e+06   -6.74323e+03

           Step           Time
           3293     3293.00000

   Energies (kJ/mol)
           Bond        G96Bond          Angle       G96Angle    Proper Dih.
    5.37318e+04    2.77541e+02    2.79173e+04    1.25565e+03    2.68483e+03
  Improper Dih.          LJ-14     Coulomb-14        LJ (SR)   Coulomb (SR)
    4.34277e+02   -4.91366e+02    3.23558e+04    2.03037e+05   -1.32669e+06
   Coul. recip.      Potential Pressure (bar)
    4.84178e+03   -1.00065e+06   -6.74277e+03

           Step           Time
           3294     3294.00000

           Step           Time
           3295     3295.00000

   Energies (kJ/mol)
           Bond        G96Bond          Angle       G96Angle    Proper Dih.
    5.37324e+04    2.76895e+02    2.79176e+04    1.25566e+03    2.68491e+03
  Improper Dih.          LJ-14     Coulomb-14        LJ (SR)   Coulomb (SR)
    4.34270e+02   -4.91371e+02    3.23557e+04    2.03041e+05   -1.32670e+06
   Coul. recip.      Potential Pressure (bar)
    4.84161e+03   -1.00065e+06   -6.74246e+03

           Step           Time
           3296     3296.00000

   Energies (kJ/mol)
           Bond        G96Bond          Angle       G96Angle    Proper Dih.
    5.37332e+04    2.79335e+02    2.79179e+04    1.25595e+03    2.68479e+03
  Improper Dih.          LJ-14     Coulomb-14        LJ (SR)   Coulomb (SR)
    4.34270e+02   -4.91388e+02    3.23558e+04    2.03046e+05   -1.32671e+06
   Coul. recip.      Potential Pressure (bar)
    4.84149e+03   -1.00066e+06   -6.74243e+03

           Step           Time
           3297     3297.00000

   Energies (kJ/mol)
           Bond        G96Bond          Angle       G96Angle    Proper Dih.
    5.37339e+04    2.78949e+02    2.79182e+04    1.25609e+03    2.68490e+03
  Improper Dih.          LJ-14     Coulomb-14        LJ (SR)   Coulomb (SR)
    4.34264e+02   -4.91389e+02    3.23557e+04    2.03051e+05   -1.32672e+06
   Coul. recip.      Potential Pressure (bar)
    4.84131e+03   -1.00066e+06   -6.74213e+03

           Step           Time
           3298     3298.00000

   Energies (kJ/mol)
           Bond        G96Bond          Angle       G96Angle    Proper Dih.
    5.37347e+04    2.82904e+02    2.79185e+04    1.25662e+03    2.68473e+03
  Improper Dih.          LJ-14     Coulomb-14        LJ (SR)   Coulomb (SR)
    4.34266e+02   -4.91408e+02    3.23557e+04    2.03056e+05   -1.32674e+06
   Coul. recip.      Potential Pressure (bar)
    4.84120e+03   -1.00066e+06   -6.74223e+03

           Step           Time
           3299     3299.00000

   Energies (kJ/mol)
           Bond        G96Bond          Angle       G96Angle    Proper Dih.
    5.37354e+04    2.83367e+02    2.79188e+04    1.25704e+03    2.68490e+03
  Improper Dih.          LJ-14     Coulomb-14        LJ (SR)   Coulomb (SR)
    4.34260e+02   -4.91405e+02    3.23557e+04    2.03061e+05   -1.32675e+06
   Coul. recip.      Potential Pressure (bar)
    4.84104e+03   -1.00067e+06   -6.74191e+03

           Step           Time
           3300     3300.00000

           Step           Time
           3301     3301.00000

   Energies (kJ/mol)
           Bond        G96Bond          Angle       G96Angle    Proper Dih.
    5.37358e+04    2.75685e+02    2.79189e+04    1.25523e+03    2.68478e+03
  Improper Dih.          LJ-14     Coulomb-14        LJ (SR)   Coulomb (SR)
    4.34259e+02   -4.91418e+02    3.23557e+04    2.03063e+05   -1.32675e+06
   Coul. recip.      Potential Pressure (bar)
    4.84097e+03   -1.00068e+06   -6.74139e+03

           Step           Time
           3302     3302.00000

   Energies (kJ/mol)
           Bond        G96Bond          Angle       G96Angle    Proper Dih.
    5.37391e+04    2.88175e+02    2.79202e+04    1.25798e+03    2.68484e+03
  Improper Dih.          LJ-14     Coulomb-14        LJ (SR)   Coulomb (SR)
    4.34249e+02   -4.91452e+02    3.23557e+04    2.03084e+05   -1.32680e+06
   Coul. recip.      Potential Pressure (bar)
    4.84033e+03   -1.00068e+06   -6.74117e+03

           Step           Time
           3303     3303.00000

   Energies (kJ/mol)
           Bond        G96Bond          Angle       G96Angle    Proper Dih.
    5.37395e+04    2.77036e+02    2.79204e+04    1.25537e+03    2.68468e+03
  Improper Dih.          LJ-14     Coulomb-14        LJ (SR)   Coulomb (SR)
    4.34247e+02   -4.91465e+02    3.23557e+04    2.03086e+05   -1.32680e+06
   Coul. recip.      Potential Pressure (bar)
    4.84029e+03   -1.00070e+06   -6.74047e+03

           Step           Time
           3304     3304.00000

           Step           Time
           3305     3305.00000

   Energies (kJ/mol)
           Bond        G96Bond          Angle       G96Angle    Proper Dih.
    5.37403e+04    2.78140e+02    2.79207e+04    1.25575e+03    2.68476e+03
  Improper Dih.          LJ-14     Coulomb-14        LJ (SR)   Coulomb (SR)
    4.34241e+02   -4.91471e+02    3.23557e+04    2.03092e+05   -1.32682e+06
   Coul. recip.      Potential Pressure (bar)
    4.84012e+03   -1.00071e+06   -6.74021e+03

           Step           Time
           3306     3306.00000

   Energies (kJ/mol)
           Bond        G96Bond          Angle       G96Angle    Proper Dih.
    5.37410e+04    2.78772e+02    2.79209e+04    1.25566e+03    2.68463e+03
  Improper Dih.          LJ-14     Coulomb-14        LJ (SR)   Coulomb (SR)
    4.34242e+02   -4.91485e+02    3.23557e+04    2.03096e+05   -1.32683e+06
   Coul. recip.      Potential Pressure (bar)
    4.84001e+03   -1.00071e+06   -6.74015e+03

           Step           Time
           3307     3307.00000

   Energies (kJ/mol)
           Bond        G96Bond          Angle       G96Angle    Proper Dih.
    5.37418e+04    2.80969e+02    2.79213e+04    1.25636e+03    2.68475e+03
  Improper Dih.          LJ-14     Coulomb-14        LJ (SR)   Coulomb (SR)
    4.34238e+02   -4.91489e+02    3.23557e+04    2.03101e+05   -1.32684e+06
   Coul. recip.      Potential Pressure (bar)
    4.83982e+03   -1.00072e+06   -6.73992e+03

           Step           Time
           3308     3308.00000

   Energies (kJ/mol)
           Bond        G96Bond          Angle       G96Angle    Proper Dih.
    5.37425e+04    2.82412e+02    2.79215e+04    1.25633e+03    2.68457e+03
  Improper Dih.          LJ-14     Coulomb-14        LJ (SR)   Coulomb (SR)
    4.34241e+02   -4.91506e+02    3.23557e+04    2.03105e+05   -1.32685e+06
   Coul. recip.      Potential Pressure (bar)
    4.83975e+03   -1.00072e+06   -6.73991e+03

           Step           Time
           3309     3309.00000

           Step           Time
           3310     3310.00000

   Energies (kJ/mol)
           Bond        G96Bond          Angle       G96Angle    Proper Dih.
    5.37429e+04    2.75616e+02    2.79217e+04    1.25510e+03    2.68466e+03
  Improper Dih.          LJ-14     Coulomb-14        LJ (SR)   Coulomb (SR)
    4.34236e+02   -4.91506e+02    3.23557e+04    2.03108e+05   -1.32686e+06
   Coul. recip.      Potential Pressure (bar)
    4.83963e+03   -1.00073e+06   -6.73932e+03

           Step           Time
           3311     3311.00000

   Energies (kJ/mol)
           Bond        G96Bond          Angle       G96Angle    Proper Dih.
    5.37456e+04    2.85564e+02    2.79228e+04    1.25685e+03    2.68448e+03
  Improper Dih.          LJ-14     Coulomb-14        LJ (SR)   Coulomb (SR)
    4.34233e+02   -4.91547e+02    3.23557e+04    2.03125e+05   -1.32690e+06
   Coul. recip.      Potential Pressure (bar)
    4.83917e+03   -1.00074e+06   -6.73927e+03

           Step           Time
           3312     3312.00000

   Energies (kJ/mol)
           Bond        G96Bond          Angle       G96Angle    Proper Dih.
    5.37460e+04    2.76756e+02    2.79230e+04    1.25530e+03    2.68462e+03
  Improper Dih.          LJ-14     Coulomb-14        LJ (SR)   Coulomb (SR)
    4.34225e+02   -4.91542e+02    3.23556e+04    2.03128e+05   -1.32690e+06
   Coul. recip.      Potential Pressure (bar)
    4.83904e+03   -1.00075e+06   -6.73850e+03

           Step           Time
           3313     3313.00000

           Step           Time
           3314     3314.00000

   Energies (kJ/mol)
           Bond        G96Bond          Angle       G96Angle    Proper Dih.
    5.37467e+04    2.77592e+02    2.79232e+04    1.25530e+03    2.68452e+03
  Improper Dih.          LJ-14     Coulomb-14        LJ (SR)   Coulomb (SR)
    4.34226e+02   -4.91559e+02    3.23556e+04    2.03133e+05   -1.32691e+06
   Coul. recip.      Potential Pressure (bar)
    4.83895e+03   -1.00076e+06   -6.73839e+03

           Step           Time
           3315     3315.00000

   Energies (kJ/mol)
           Bond        G96Bond          Angle       G96Angle    Proper Dih.
    5.37474e+04    2.78248e+02    2.79235e+04    1.25561e+03    2.68461e+03
  Improper Dih.          LJ-14     Coulomb-14        LJ (SR)   Coulomb (SR)
    4.34223e+02   -4.91561e+02    3.23556e+04    2.03138e+05   -1.32692e+06
   Coul. recip.      Potential Pressure (bar)
    4.83876e+03   -1.00076e+06   -6.73811e+03

           Step           Time
           3316     3316.00000

   Energies (kJ/mol)
           Bond        G96Bond          Angle       G96Angle    Proper Dih.
    5.37482e+04    2.79684e+02    2.79238e+04    1.25566e+03    2.68446e+03
  Improper Dih.          LJ-14     Coulomb-14        LJ (SR)   Coulomb (SR)
    4.34225e+02   -4.91579e+02    3.23556e+04    2.03142e+05   -1.32694e+06
   Coul. recip.      Potential Pressure (bar)
    4.83867e+03   -1.00076e+06   -6.73809e+03

           Step           Time
           3317     3317.00000

   Energies (kJ/mol)
           Bond        G96Bond          Angle       G96Angle    Proper Dih.
    5.37489e+04    2.81337e+02    2.79242e+04    1.25627e+03    2.68460e+03
  Improper Dih.          LJ-14     Coulomb-14        LJ (SR)   Coulomb (SR)
    4.34220e+02   -4.91577e+02    3.23556e+04    2.03148e+05   -1.32694e+06
   Coul. recip.      Potential Pressure (bar)
    4.83848e+03   -1.00076e+06   -6.73787e+03

           Step           Time
           3318     3318.00000

   Energies (kJ/mol)
           Bond        G96Bond          Angle       G96Angle    Proper Dih.
    5.37497e+04    2.84020e+02    2.79244e+04    1.25648e+03    2.68441e+03
  Improper Dih.          LJ-14     Coulomb-14        LJ (SR)   Coulomb (SR)
    4.34224e+02   -4.91601e+02    3.23556e+04    2.03152e+05   -1.32696e+06
   Coul. recip.      Potential Pressure (bar)
    4.83843e+03   -1.00077e+06   -6.73793e+03

           Step           Time
           3319     3319.00000

   Energies (kJ/mol)
           Bond        G96Bond          Angle       G96Angle    Proper Dih.
    5.37504e+04    2.87707e+02    2.79247e+04    1.25763e+03    2.68461e+03
  Improper Dih.          LJ-14     Coulomb-14        LJ (SR)   Coulomb (SR)
    4.34218e+02   -4.91594e+02    3.23556e+04    2.03157e+05   -1.32697e+06
   Coul. recip.      Potential Pressure (bar)
    4.83822e+03   -1.00077e+06   -6.73772e+03

           Step           Time
           3320     3320.00000

   Energies (kJ/mol)
           Bond        G96Bond          Angle       G96Angle    Proper Dih.
    5.37512e+04    2.93052e+02    2.79250e+04    1.25828e+03    2.68433e+03
  Improper Dih.          LJ-14     Coulomb-14        LJ (SR)   Coulomb (SR)
    4.34223e+02   -4.91623e+02    3.23556e+04    2.03161e+05   -1.32698e+06
   Coul. recip.      Potential Pressure (bar)
    4.83814e+03   -1.00077e+06   -6.73800e+03

           Step           Time
           3321     3321.00000

           Step           Time
           3322     3322.00000

   Energies (kJ/mol)
           Bond        G96Bond          Angle       G96Angle    Proper Dih.
    5.37515e+04    2.75742e+02    2.79251e+04    1.25493e+03    2.68448e+03
  Improper Dih.          LJ-14     Coulomb-14        LJ (SR)   Coulomb (SR)
    4.34213e+02   -4.91618e+02    3.23556e+04    2.03164e+05   -1.32699e+06
   Coul. recip.      Potential Pressure (bar)
    4.83804e+03   -1.00079e+06   -6.73670e+03

           Step           Time
           3323     3323.00000

           Step           Time
           3324     3324.00000

   Energies (kJ/mol)
           Bond        G96Bond          Angle       G96Angle    Proper Dih.
    5.37534e+04    2.80799e+02    2.79258e+04    1.25574e+03    2.68434e+03
  Improper Dih.          LJ-14     Coulomb-14        LJ (SR)   Coulomb (SR)
    4.34212e+02   -4.91646e+02    3.23556e+04    2.03175e+05   -1.32701e+06
   Coul. recip.      Potential Pressure (bar)
    4.83770e+03   -1.00080e+06   -6.73663e+03

           Step           Time
           3325     3325.00000

   Energies (kJ/mol)
           Bond        G96Bond          Angle       G96Angle    Proper Dih.
    5.37539e+04    2.76606e+02    2.79260e+04    1.25508e+03    2.68445e+03
  Improper Dih.          LJ-14     Coulomb-14        LJ (SR)   Coulomb (SR)
    4.34210e+02   -4.91643e+02    3.23556e+04    2.03178e+05   -1.32702e+06
   Coul. recip.      Potential Pressure (bar)
    4.83759e+03   -1.00081e+06   -6.73617e+03

           Step           Time
           3326     3326.00000

           Step           Time
           3327     3327.00000

   Energies (kJ/mol)
           Bond        G96Bond          Angle       G96Angle    Proper Dih.
    5.37544e+04    2.76498e+02    2.79263e+04    1.25491e+03    2.68437e+03
  Improper Dih.          LJ-14     Coulomb-14        LJ (SR)   Coulomb (SR)
    4.34206e+02   -4.91656e+02    3.23556e+04    2.03182e+05   -1.32703e+06
   Coul. recip.      Potential Pressure (bar)
    4.83752e+03   -1.00082e+06   -6.73599e+03

           Step           Time
           3328     3328.00000

   Energies (kJ/mol)
           Bond        G96Bond          Angle       G96Angle    Proper Dih.
    5.37552e+04    2.77647e+02    2.79266e+04    1.25528e+03    2.68444e+03
  Improper Dih.          LJ-14     Coulomb-14        LJ (SR)   Coulomb (SR)
    4.34205e+02   -4.91660e+02    3.23555e+04    2.03188e+05   -1.32704e+06
   Coul. recip.      Potential Pressure (bar)
    4.83731e+03   -1.00082e+06   -6.73577e+03

           Step           Time
           3329     3329.00000

   Energies (kJ/mol)
           Bond        G96Bond          Angle       G96Angle    Proper Dih.
    5.37560e+04    2.77583e+02    2.79269e+04    1.25508e+03    2.68433e+03
  Improper Dih.          LJ-14     Coulomb-14        LJ (SR)   Coulomb (SR)
    4.34205e+02   -4.91677e+02    3.23556e+04    2.03192e+05   -1.32705e+06
   Coul. recip.      Potential Pressure (bar)
    4.83721e+03   -1.00082e+06   -6.73568e+03

           Step           Time
           3330     3330.00000

   Energies (kJ/mol)
           Bond        G96Bond          Angle       G96Angle    Proper Dih.
    5.37568e+04    2.79717e+02    2.79273e+04    1.25572e+03    2.68443e+03
  Improper Dih.          LJ-14     Coulomb-14        LJ (SR)   Coulomb (SR)
    4.34201e+02   -4.91679e+02    3.23555e+04    2.03197e+05   -1.32706e+06
   Coul. recip.      Potential Pressure (bar)
    4.83702e+03   -1.00082e+06   -6.73546e+03

           Step           Time
           3331     3331.00000

   Energies (kJ/mol)
           Bond        G96Bond          Angle       G96Angle    Proper Dih.
    5.37575e+04    2.79930e+02    2.79275e+04    1.25549e+03    2.68427e+03
  Improper Dih.          LJ-14     Coulomb-14        LJ (SR)   Coulomb (SR)
    4.34200e+02   -4.91698e+02    3.23556e+04    2.03201e+05   -1.32707e+06
   Coul. recip.      Potential Pressure (bar)
    4.83694e+03   -1.00083e+06   -6.73540e+03

           Step           Time
           3332     3332.00000

           Step           Time
           3333     3333.00000

   Energies (kJ/mol)
           Bond        G96Bond          Angle       G96Angle    Proper Dih.
    5.37579e+04    2.75765e+02    2.79277e+04    1.25477e+03    2.68435e+03
  Improper Dih.          LJ-14     Coulomb-14        LJ (SR)   Coulomb (SR)
    4.34196e+02   -4.91697e+02    3.23555e+04    2.03204e+05   -1.32708e+06
   Coul. recip.      Potential Pressure (bar)
    4.83685e+03   -1.00084e+06   -6.73495e+03

           Step           Time
           3334     3334.00000

   Energies (kJ/mol)
           Bond        G96Bond          Angle       G96Angle    Proper Dih.
    5.37600e+04    2.82040e+02    2.79285e+04    1.25583e+03    2.68420e+03
  Improper Dih.          LJ-14     Coulomb-14        LJ (SR)   Coulomb (SR)
    4.34198e+02   -4.91730e+02    3.23555e+04    2.03217e+05   -1.32711e+06
   Coul. recip.      Potential Pressure (bar)
    4.83649e+03   -1.00085e+06   -6.73484e+03

           Step           Time
           3335     3335.00000

   Energies (kJ/mol)
           Bond        G96Bond          Angle       G96Angle    Proper Dih.
    5.37604e+04    2.76677e+02    2.79286e+04    1.25493e+03    2.68432e+03
  Improper Dih.          LJ-14     Coulomb-14        LJ (SR)   Coulomb (SR)
    4.34192e+02   -4.91725e+02    3.23555e+04    2.03220e+05   -1.32712e+06
   Coul. recip.      Potential Pressure (bar)
    4.83636e+03   -1.00086e+06   -6.73428e+03

           Step           Time
           3336     3336.00000

           Step           Time
           3337     3337.00000

   Energies (kJ/mol)
           Bond        G96Bond          Angle       G96Angle    Proper Dih.
    5.37610e+04    2.76847e+02    2.79289e+04    1.25481e+03    2.68423e+03
  Improper Dih.          LJ-14     Coulomb-14        LJ (SR)   Coulomb (SR)
    4.34194e+02   -4.91740e+02    3.23555e+04    2.03224e+05   -1.32713e+06
   Coul. recip.      Potential Pressure (bar)
    4.83627e+03   -1.00086e+06   -6.73414e+03

           Step           Time
           3338     3338.00000

   Energies (kJ/mol)
           Bond        G96Bond          Angle       G96Angle    Proper Dih.
    5.37620e+04    2.77810e+02    2.79292e+04    1.25516e+03    2.68430e+03
  Improper Dih.          LJ-14     Coulomb-14        LJ (SR)   Coulomb (SR)
    4.34190e+02   -4.91743e+02    3.23555e+04    2.03229e+05   -1.32714e+06
   Coul. recip.      Potential Pressure (bar)
    4.83608e+03   -1.00086e+06   -6.73394e+03

           Step           Time
           3339     3339.00000

   Energies (kJ/mol)
           Bond        G96Bond          Angle       G96Angle    Proper Dih.
    5.37626e+04    2.78185e+02    2.79295e+04    1.25503e+03    2.68418e+03
  Improper Dih.          LJ-14     Coulomb-14        LJ (SR)   Coulomb (SR)
    4.34191e+02   -4.91759e+02    3.23555e+04    2.03234e+05   -1.32715e+06
   Coul. recip.      Potential Pressure (bar)
    4.83598e+03   -1.00087e+06   -6.73382e+03

           Step           Time
           3340     3340.00000

   Energies (kJ/mol)
           Bond        G96Bond          Angle       G96Angle    Proper Dih.
    5.37633e+04    2.80095e+02    2.79298e+04    1.25563e+03    2.68429e+03
  Improper Dih.          LJ-14     Coulomb-14        LJ (SR)   Coulomb (SR)
    4.34187e+02   -4.91761e+02    3.23555e+04    2.03239e+05   -1.32716e+06
   Coul. recip.      Potential Pressure (bar)
    4.83579e+03   -1.00088e+06   -6.73359e+03

           Step           Time
           3341     3341.00000

   Energies (kJ/mol)
           Bond        G96Bond          Angle       G96Angle    Proper Dih.
    5.37640e+04    2.81023e+02    2.79300e+04    1.25555e+03    2.68413e+03
  Improper Dih.          LJ-14     Coulomb-14        LJ (SR)   Coulomb (SR)
    4.34190e+02   -4.91781e+02    3.23555e+04    2.03243e+05   -1.32717e+06
   Coul. recip.      Potential Pressure (bar)
    4.83571e+03   -1.00088e+06   -6.73353e+03

           Step           Time
           3342     3342.00000

   Energies (kJ/mol)
           Bond        G96Bond          Angle       G96Angle    Proper Dih.
    5.37648e+04    2.84718e+02    2.79304e+04    1.25663e+03    2.68430e+03
  Improper Dih.          LJ-14     Coulomb-14        LJ (SR)   Coulomb (SR)
    4.34185e+02   -4.91778e+02    3.23555e+04    2.03248e+05   -1.32718e+06
   Coul. recip.      Potential Pressure (bar)
    4.83550e+03   -1.00088e+06   -6.73339e+03

           Step           Time
           3343     3343.00000

   Energies (kJ/mol)
           Bond        G96Bond          Angle       G96Angle    Proper Dih.
    5.37655e+04    2.87025e+02    2.79306e+04    1.25672e+03    2.68407e+03
  Improper Dih.          LJ-14     Coulomb-14        LJ (SR)   Coulomb (SR)
    4.34189e+02   -4.91803e+02    3.23555e+04    2.03252e+05   -1.32719e+06
   Coul. recip.      Potential Pressure (bar)
    4.83549e+03   -1.00088e+06   -6.73344e+03

           Step           Time
           3344     3344.00000

           Step           Time
           3345     3345.00000

   Energies (kJ/mol)
           Bond        G96Bond          Angle       G96Angle    Proper Dih.
    5.37658e+04    2.75891e+02    2.79308e+04    1.25462e+03    2.68419e+03
  Improper Dih.          LJ-14     Coulomb-14        LJ (SR)   Coulomb (SR)
    4.34180e+02   -4.91800e+02    3.23555e+04    2.03255e+05   -1.32720e+06
   Coul. recip.      Potential Pressure (bar)
    4.83537e+03   -1.00090e+06   -6.73256e+03

           Step           Time
           3346     3346.00000

   Energies (kJ/mol)
           Bond        G96Bond          Angle       G96Angle    Proper Dih.
    5.37687e+04    2.92246e+02    2.79319e+04    1.25761e+03    2.68397e+03
  Improper Dih.          LJ-14     Coulomb-14        LJ (SR)   Coulomb (SR)
    4.34184e+02   -4.91844e+02    3.23555e+04    2.03272e+05   -1.32724e+06
   Coul. recip.      Potential Pressure (bar)
    4.83487e+03   -1.00090e+06   -6.73294e+03

           Step           Time
           3347     3347.00000

   Energies (kJ/mol)
           Bond        G96Bond          Angle       G96Angle    Proper Dih.
    5.37691e+04    2.77720e+02    2.79320e+04    1.25497e+03    2.68415e+03
  Improper Dih.          LJ-14     Coulomb-14        LJ (SR)   Coulomb (SR)
    4.34173e+02   -4.91835e+02    3.23554e+04    2.03275e+05   -1.32725e+06
   Coul. recip.      Potential Pressure (bar)
    4.83474e+03   -1.00092e+06   -6.73178e+03

           Step           Time
           3348     3348.00000

           Step           Time
           3349     3349.00000

   Energies (kJ/mol)
           Bond        G96Bond          Angle       G96Angle    Proper Dih.
    5.37698e+04    2.79153e+02    2.79323e+04    1.25504e+03    2.68402e+03
  Improper Dih.          LJ-14     Coulomb-14        LJ (SR)   Coulomb (SR)
    4.34176e+02   -4.91852e+02    3.23555e+04    2.03280e+05   -1.32726e+06
   Coul. recip.      Potential Pressure (bar)
    4.83464e+03   -1.00093e+06   -6.73170e+03

           Step           Time
           3350     3350.00000

   Energies (kJ/mol)
           Bond        G96Bond          Angle       G96Angle    Proper Dih.
    5.37705e+04    2.80151e+02    2.79326e+04    1.25549e+03    2.68415e+03
  Improper Dih.          LJ-14     Coulomb-14        LJ (SR)   Coulomb (SR)
    4.34172e+02   -4.91852e+02    3.23554e+04    2.03285e+05   -1.32727e+06
   Coul. recip.      Potential Pressure (bar)
    4.83447e+03   -1.00093e+06   -6.73145e+03

           Step           Time
           3351     3351.00000

           Step           Time
           3352     3352.00000

   Energies (kJ/mol)
           Bond        G96Bond          Angle       G96Angle    Proper Dih.
    5.37708e+04    2.75788e+02    2.79327e+04    1.25442e+03    2.68406e+03
  Improper Dih.          LJ-14     Coulomb-14        LJ (SR)   Coulomb (SR)
    4.34172e+02   -4.91862e+02    3.23555e+04    2.03287e+05   -1.32727e+06
   Coul. recip.      Potential Pressure (bar)
    4.83444e+03   -1.00094e+06   -6.73112e+03

           Step           Time
           3353     3353.00000

   Energies (kJ/mol)
           Bond        G96Bond          Angle       G96Angle    Proper Dih.
    5.37769e+04    2.83089e+02    2.79349e+04    1.25596e+03    2.68404e+03
  Improper Dih.          LJ-14     Coulomb-14        LJ (SR)   Coulomb (SR)
    4.34161e+02   -4.91917e+02    3.23554e+04    2.03322e+05   -1.32735e+06
   Coul. recip.      Potential Pressure (bar)
    4.83338e+03   -1.00097e+06   -6.73024e+03

           Step           Time
           3354     3354.00000

   Energies (kJ/mol)
           Bond        G96Bond          Angle       G96Angle    Proper Dih.
    5.37770e+04    2.76322e+02    2.79350e+04    1.25436e+03    2.68392e+03
  Improper Dih.          LJ-14     Coulomb-14        LJ (SR)   Coulomb (SR)
    4.34165e+02   -4.91936e+02    3.23554e+04    2.03324e+05   -1.32736e+06
   Coul. recip.      Potential Pressure (bar)
    4.83334e+03   -1.00098e+06   -6.72969e+03

           Step           Time
           3355     3355.00000

   Energies (kJ/mol)
           Bond        G96Bond          Angle       G96Angle    Proper Dih.
    5.37783e+04    2.87300e+02    2.79357e+04    1.25682e+03    2.68403e+03
  Improper Dih.          LJ-14     Coulomb-14        LJ (SR)   Coulomb (SR)
    4.34155e+02   -4.91952e+02    3.23554e+04    2.03338e+05   -1.32739e+06
   Coul. recip.      Potential Pressure (bar)
    4.83294e+03   -1.00098e+06   -6.72936e+03

           Step           Time
           3356     3356.00000

   Energies (kJ/mol)
           Bond        G96Bond          Angle       G96Angle    Proper Dih.
    5.37791e+04    2.78234e+02    2.79360e+04    1.25467e+03    2.68385e+03
  Improper Dih.          LJ-14     Coulomb-14        LJ (SR)   Coulomb (SR)
    4.34162e+02   -4.91971e+02    3.23554e+04    2.03340e+05   -1.32740e+06
   Coul. recip.      Potential Pressure (bar)
    4.83291e+03   -1.00100e+06   -6.72888e+03

           Step           Time
           3357     3357.00000

           Step           Time
           3358     3358.00000

   Energies (kJ/mol)
           Bond        G96Bond          Angle       G96Angle    Proper Dih.
    5.37799e+04    2.77827e+02    2.79363e+04    1.25473e+03    2.68393e+03
  Improper Dih.          LJ-14     Coulomb-14        LJ (SR)   Coulomb (SR)
    4.34158e+02   -4.91973e+02    3.23554e+04    2.03345e+05   -1.32740e+06
   Coul. recip.      Potential Pressure (bar)
    4.83274e+03   -1.00100e+06   -6.72861e+03

           Step           Time
           3359     3359.00000

   Energies (kJ/mol)
           Bond        G96Bond          Angle       G96Angle    Proper Dih.
    5.37807e+04    2.80365e+02    2.79366e+04    1.25503e+03    2.68380e+03
  Improper Dih.          LJ-14     Coulomb-14        LJ (SR)   Coulomb (SR)
    4.34162e+02   -4.91991e+02    3.23554e+04    2.03350e+05   -1.32742e+06
   Coul. recip.      Potential Pressure (bar)
    4.83268e+03   -1.00100e+06   -6.72867e+03

           Step           Time
           3360     3360.00000

   Energies (kJ/mol)
           Bond        G96Bond          Angle       G96Angle    Proper Dih.
    5.37813e+04    2.80457e+02    2.79369e+04    1.25529e+03    2.68393e+03
  Improper Dih.          LJ-14     Coulomb-14        LJ (SR)   Coulomb (SR)
    4.34156e+02   -4.91988e+02    3.23553e+04    2.03354e+05   -1.32743e+06
   Coul. recip.      Potential Pressure (bar)
    4.83247e+03   -1.00100e+06   -6.72832e+03

           Step           Time
           3361     3361.00000

   Energies (kJ/mol)
           Bond        G96Bond          Angle       G96Angle    Proper Dih.
    5.37821e+04    2.84688e+02    2.79372e+04    1.25585e+03    2.68374e+03
  Improper Dih.          LJ-14     Coulomb-14        LJ (SR)   Coulomb (SR)
    4.34163e+02   -4.92009e+02    3.23554e+04    2.03358e+05   -1.32744e+06
   Coul. recip.      Potential Pressure (bar)
    4.83239e+03   -1.00101e+06   -6.72847e+03

           Step           Time
           3362     3362.00000

           Step           Time
           3363     3363.00000

   Energies (kJ/mol)
           Bond        G96Bond          Angle       G96Angle    Proper Dih.
    5.37823e+04    2.75825e+02    2.79373e+04    1.25418e+03    2.68384e+03
  Improper Dih.          LJ-14     Coulomb-14        LJ (SR)   Coulomb (SR)
    4.34154e+02   -4.92007e+02    3.23553e+04    2.03361e+05   -1.32744e+06
   Coul. recip.      Potential Pressure (bar)
    4.83229e+03   -1.00102e+06   -6.72772e+03

           Step           Time
           3364     3364.00000

   Energies (kJ/mol)
           Bond        G96Bond          Angle       G96Angle    Proper Dih.
    5.37894e+04    2.87724e+02    2.79399e+04    1.25624e+03    2.68357e+03
  Improper Dih.          LJ-14     Coulomb-14        LJ (SR)   Coulomb (SR)
    4.34162e+02   -4.92096e+02    3.23554e+04    2.03399e+05   -1.32753e+06
   Coul. recip.      Potential Pressure (bar)
    4.83119e+03   -1.00105e+06   -6.72730e+03

           Step           Time
           3365     3365.00000

   Energies (kJ/mol)
           Bond        G96Bond          Angle       G96Angle    Proper Dih.
    5.37893e+04    2.76749e+02    2.79399e+04    1.25426e+03    2.68373e+03
  Improper Dih.          LJ-14     Coulomb-14        LJ (SR)   Coulomb (SR)
    4.34152e+02   -4.92080e+02    3.23553e+04    2.03402e+05   -1.32754e+06
   Coul. recip.      Potential Pressure (bar)
    4.83110e+03   -1.00106e+06   -6.72621e+03

           Step           Time
           3366     3366.00000

           Step           Time
           3367     3367.00000

   Energies (kJ/mol)
           Bond        G96Bond          Angle       G96Angle    Proper Dih.
    5.37897e+04    2.78657e+02    2.79401e+04    1.25448e+03    2.68362e+03
  Improper Dih.          LJ-14     Coulomb-14        LJ (SR)   Coulomb (SR)
    4.34148e+02   -4.92102e+02    3.23553e+04    2.03407e+05   -1.32755e+06
   Coul. recip.      Potential Pressure (bar)
    4.83095e+03   -1.00107e+06   -6.72591e+03

           Step           Time
           3368     3368.00000

   Energies (kJ/mol)
           Bond        G96Bond          Angle       G96Angle    Proper Dih.
    5.37903e+04    2.78105e+02    2.79404e+04    1.25454e+03    2.68372e+03
  Improper Dih.          LJ-14     Coulomb-14        LJ (SR)   Coulomb (SR)
    4.34147e+02   -4.92097e+02    3.23553e+04    2.03411e+05   -1.32756e+06
   Coul. recip.      Potential Pressure (bar)
    4.83082e+03   -1.00107e+06   -6.72561e+03

           Step           Time
           3369     3369.00000

   Energies (kJ/mol)
           Bond        G96Bond          Angle       G96Angle    Proper Dih.
    5.37911e+04    2.81124e+02    2.79407e+04    1.25493e+03    2.68358e+03
  Improper Dih.          LJ-14     Coulomb-14        LJ (SR)   Coulomb (SR)
    4.34147e+02   -4.92121e+02    3.23553e+04    2.03416e+05   -1.32757e+06
   Coul. recip.      Potential Pressure (bar)
    4.83070e+03   -1.00108e+06   -6.72563e+03

           Step           Time
           3370     3370.00000

   Energies (kJ/mol)
           Bond        G96Bond          Angle       G96Angle    Proper Dih.
    5.37918e+04    2.81045e+02    2.79409e+04    1.25518e+03    2.68372e+03
  Improper Dih.          LJ-14     Coulomb-14        LJ (SR)   Coulomb (SR)
    4.34144e+02   -4.92116e+02    3.23553e+04    2.03421e+05   -1.32758e+06
   Coul. recip.      Potential Pressure (bar)
    4.83053e+03   -1.00108e+06   -6.72531e+03

           Step           Time
           3371     3371.00000

   Energies (kJ/mol)
           Bond        G96Bond          Angle       G96Angle    Proper Dih.
    5.37926e+04    2.86078e+02    2.79413e+04    1.25589e+03    2.68352e+03
  Improper Dih.          LJ-14     Coulomb-14        LJ (SR)   Coulomb (SR)
    4.34147e+02   -4.92143e+02    3.23553e+04    2.03425e+05   -1.32759e+06
   Coul. recip.      Potential Pressure (bar)
    4.83042e+03   -1.00108e+06   -6.72549e+03

           Step           Time
           3372     3372.00000

   Energies (kJ/mol)
           Bond        G96Bond          Angle       G96Angle    Proper Dih.
    5.37932e+04    2.87336e+02    2.79415e+04    1.25653e+03    2.68373e+03
  Improper Dih.          LJ-14     Coulomb-14        LJ (SR)   Coulomb (SR)
    4.34144e+02   -4.92132e+02    3.23553e+04    2.03430e+05   -1.32760e+06
   Coul. recip.      Potential Pressure (bar)
    4.83025e+03   -1.00108e+06   -6.72517e+03

           Step           Time
           3373     3373.00000

           Step           Time
           3374     3374.00000

   Energies (kJ/mol)
           Bond        G96Bond          Angle       G96Angle    Proper Dih.
    5.37936e+04    2.76219e+02    2.79417e+04    1.25396e+03    2.68359e+03
  Improper Dih.          LJ-14     Coulomb-14        LJ (SR)   Coulomb (SR)
    4.34143e+02   -4.92150e+02    3.23553e+04    2.03432e+05   -1.32761e+06
   Coul. recip.      Potential Pressure (bar)
    4.83022e+03   -1.00110e+06   -6.72447e+03

           Step           Time
           3375     3375.00000

   Energies (kJ/mol)
           Bond        G96Bond          Angle       G96Angle    Proper Dih.
    5.37969e+04    2.94319e+02    2.79430e+04    1.25793e+03    2.68366e+03
  Improper Dih.          LJ-14     Coulomb-14        LJ (SR)   Coulomb (SR)
    4.34141e+02   -4.92173e+02    3.23552e+04    2.03453e+05   -1.32766e+06
   Coul. recip.      Potential Pressure (bar)
    4.82953e+03   -1.00110e+06   -6.72456e+03

           Step           Time
           3376     3376.00000

   Energies (kJ/mol)
           Bond        G96Bond          Angle       G96Angle    Proper Dih.
    5.37973e+04    2.78056e+02    2.79431e+04    1.25419e+03    2.68348e+03
  Improper Dih.          LJ-14     Coulomb-14        LJ (SR)   Coulomb (SR)
    4.34144e+02   -4.92194e+02    3.23553e+04    2.03456e+05   -1.32766e+06
   Coul. recip.      Potential Pressure (bar)
    4.82954e+03   -1.00113e+06   -6.72360e+03

           Step           Time
           3377     3377.00000

           Step           Time
           3378     3378.00000

   Energies (kJ/mol)
           Bond        G96Bond          Angle       G96Angle    Proper Dih.
    5.37981e+04    2.79847e+02    2.79434e+04    1.25475e+03    2.68358e+03
  Improper Dih.          LJ-14     Coulomb-14        LJ (SR)   Coulomb (SR)
    4.34138e+02   -4.92199e+02    3.23552e+04    2.03461e+05   -1.32768e+06
   Coul. recip.      Potential Pressure (bar)
    4.82932e+03   -1.00113e+06   -6.72334e+03

           Step           Time
           3379     3379.00000

   Energies (kJ/mol)
           Bond        G96Bond          Angle       G96Angle    Proper Dih.
    5.37987e+04    2.80506e+02    2.79437e+04    1.25464e+03    2.68343e+03
  Improper Dih.          LJ-14     Coulomb-14        LJ (SR)   Coulomb (SR)
    4.34142e+02   -4.92216e+02    3.23553e+04    2.03464e+05   -1.32769e+06
   Coul. recip.      Potential Pressure (bar)
    4.82926e+03   -1.00113e+06   -6.72332e+03

           Step           Time
           3380     3380.00000

           Step           Time
           3381     3381.00000

   Energies (kJ/mol)
           Bond        G96Bond          Angle       G96Angle    Proper Dih.
    5.37991e+04    2.76051e+02    2.79438e+04    1.25385e+03    2.68351e+03
  Improper Dih.          LJ-14     Coulomb-14        LJ (SR)   Coulomb (SR)
    4.34137e+02   -4.92216e+02    3.23552e+04    2.03467e+05   -1.32769e+06
   Coul. recip.      Potential Pressure (bar)
    4.82918e+03   -1.00114e+06   -6.72284e+03

           Step           Time
           3382     3382.00000

   Energies (kJ/mol)
           Bond        G96Bond          Angle       G96Angle    Proper Dih.
    5.38015e+04    2.82681e+02    2.79447e+04    1.25497e+03    2.68335e+03
  Improper Dih.          LJ-14     Coulomb-14        LJ (SR)   Coulomb (SR)
    4.34139e+02   -4.92251e+02    3.23552e+04    2.03481e+05   -1.32772e+06
   Coul. recip.      Potential Pressure (bar)
    4.82878e+03   -1.00115e+06   -6.72277e+03

           Step           Time
           3383     3383.00000

   Energies (kJ/mol)
           Bond        G96Bond          Angle       G96Angle    Proper Dih.
    5.38019e+04    2.76907e+02    2.79449e+04    1.25400e+03    2.68347e+03
  Improper Dih.          LJ-14     Coulomb-14        LJ (SR)   Coulomb (SR)
    4.34132e+02   -4.92248e+02    3.23552e+04    2.03485e+05   -1.32773e+06
   Coul. recip.      Potential Pressure (bar)
    4.82870e+03   -1.00116e+06   -6.72218e+03

           Step           Time
           3384     3384.00000

           Step           Time
           3385     3385.00000

   Energies (kJ/mol)
           Bond        G96Bond          Angle       G96Angle    Proper Dih.
    5.38024e+04    2.77287e+02    2.79451e+04    1.25393e+03    2.68338e+03
  Improper Dih.          LJ-14     Coulomb-14        LJ (SR)   Coulomb (SR)
    4.34134e+02   -4.92262e+02    3.23552e+04    2.03488e+05   -1.32774e+06
   Coul. recip.      Potential Pressure (bar)
    4.82857e+03   -1.00116e+06   -6.72201e+03

           Step           Time
           3386     3386.00000

   Energies (kJ/mol)
           Bond        G96Bond          Angle       G96Angle    Proper Dih.
    5.38032e+04    2.77994e+02    2.79455e+04    1.25422e+03    2.68346e+03
  Improper Dih.          LJ-14     Coulomb-14        LJ (SR)   Coulomb (SR)
    4.34131e+02   -4.92265e+02    3.23552e+04    2.03493e+05   -1.32775e+06
   Coul. recip.      Potential Pressure (bar)
    4.82841e+03   -1.00117e+06   -6.72179e+03

           Step           Time
           3387     3387.00000

   Energies (kJ/mol)
           Bond        G96Bond          Angle       G96Angle    Proper Dih.
    5.38039e+04    2.78673e+02    2.79457e+04    1.25415e+03    2.68334e+03
  Improper Dih.          LJ-14     Coulomb-14        LJ (SR)   Coulomb (SR)
    4.34133e+02   -4.92281e+02    3.23552e+04    2.03498e+05   -1.32776e+06
   Coul. recip.      Potential Pressure (bar)
    4.82831e+03   -1.00117e+06   -6.72170e+03

           Step           Time
           3388     3388.00000

   Energies (kJ/mol)
           Bond        G96Bond          Angle       G96Angle    Proper Dih.
    5.38046e+04    2.80198e+02    2.79460e+04    1.25469e+03    2.68345e+03
  Improper Dih.          LJ-14     Coulomb-14        LJ (SR)   Coulomb (SR)
    4.34131e+02   -4.92281e+02    3.23552e+04    2.03503e+05   -1.32777e+06
   Coul. recip.      Potential Pressure (bar)
    4.82812e+03   -1.00118e+06   -6.72145e+03

           Step           Time
           3389     3389.00000

   Energies (kJ/mol)
           Bond        G96Bond          Angle       G96Angle    Proper Dih.
    5.38053e+04    2.81569e+02    2.79463e+04    1.25468e+03    2.68329e+03
  Improper Dih.          LJ-14     Coulomb-14        LJ (SR)   Coulomb (SR)
    4.34134e+02   -4.92299e+02    3.23552e+04    2.03507e+05   -1.32778e+06
   Coul. recip.      Potential Pressure (bar)
    4.82804e+03   -1.00118e+06   -6.72147e+03

           Step           Time
           3390     3390.00000

           Step           Time
           3391     3391.00000

   Energies (kJ/mol)
           Bond        G96Bond          Angle       G96Angle    Proper Dih.
    5.38056e+04    2.76079e+02    2.79464e+04    1.25370e+03    2.68337e+03
  Improper Dih.          LJ-14     Coulomb-14        LJ (SR)   Coulomb (SR)
    4.34130e+02   -4.92297e+02    3.23552e+04    2.03510e+05   -1.32779e+06
   Coul. recip.      Potential Pressure (bar)
    4.82794e+03   -1.00119e+06   -6.72095e+03

           Step           Time
           3392     3392.00000

   Energies (kJ/mol)
           Bond        G96Bond          Angle       G96Angle    Proper Dih.
    5.38084e+04    2.84042e+02    2.79475e+04    1.25507e+03    2.68320e+03
  Improper Dih.          LJ-14     Coulomb-14        LJ (SR)   Coulomb (SR)
    4.34134e+02   -4.92339e+02    3.23552e+04    2.03526e+05   -1.32782e+06
   Coul. recip.      Potential Pressure (bar)
    4.82745e+03   -1.00120e+06   -6.72076e+03

           Step           Time
           3393     3393.00000

   Energies (kJ/mol)
           Bond        G96Bond          Angle       G96Angle    Proper Dih.
    5.38088e+04    2.76968e+02    2.79476e+04    1.25385e+03    2.68333e+03
  Improper Dih.          LJ-14     Coulomb-14        LJ (SR)   Coulomb (SR)
    4.34128e+02   -4.92332e+02    3.23552e+04    2.03529e+05   -1.32783e+06
   Coul. recip.      Potential Pressure (bar)
    4.82737e+03   -1.00121e+06   -6.72010e+03

           Step           Time
           3394     3394.00000

           Step           Time
           3395     3395.00000

   Energies (kJ/mol)
           Bond        G96Bond          Angle       G96Angle    Proper Dih.
    5.38094e+04    2.77698e+02    2.79479e+04    1.25384e+03    2.68324e+03
  Improper Dih.          LJ-14     Coulomb-14        LJ (SR)   Coulomb (SR)
    4.34127e+02   -4.92346e+02    3.23552e+04    2.03533e+05   -1.32784e+06
   Coul. recip.      Potential Pressure (bar)
    4.82724e+03   -1.00121e+06   -6.71998e+03

           Step           Time
           3396     3396.00000

   Energies (kJ/mol)
           Bond        G96Bond          Angle       G96Angle    Proper Dih.
    5.38101e+04    2.78146e+02    2.79482e+04    1.25410e+03    2.68332e+03
  Improper Dih.          LJ-14     Coulomb-14        LJ (SR)   Coulomb (SR)
    4.34127e+02   -4.92350e+02    3.23552e+04    2.03538e+05   -1.32785e+06
   Coul. recip.      Potential Pressure (bar)
    4.82709e+03   -1.00122e+06   -6.71973e+03

           Step           Time
           3397     3397.00000

   Energies (kJ/mol)
           Bond        G96Bond          Angle       G96Angle    Proper Dih.
    5.38108e+04    2.79362e+02    2.79484e+04    1.25412e+03    2.68319e+03
  Improper Dih.          LJ-14     Coulomb-14        LJ (SR)   Coulomb (SR)
    4.34127e+02   -4.92366e+02    3.23552e+04    2.03542e+05   -1.32786e+06
   Coul. recip.      Potential Pressure (bar)
    4.82701e+03   -1.00122e+06   -6.71969e+03

           Step           Time
           3398     3398.00000

   Energies (kJ/mol)
           Bond        G96Bond          Angle       G96Angle    Proper Dih.
    5.38116e+04    2.80595e+02    2.79487e+04    1.25462e+03    2.68331e+03
  Improper Dih.          LJ-14     Coulomb-14        LJ (SR)   Coulomb (SR)
    4.34126e+02   -4.92367e+02    3.23551e+04    2.03547e+05   -1.32788e+06
   Coul. recip.      Potential Pressure (bar)
    4.82681e+03   -1.00123e+06   -6.71945e+03

           Step           Time
           3399     3399.00000

   Energies (kJ/mol)
           Bond        G96Bond          Angle       G96Angle    Proper Dih.
    5.38122e+04    2.82804e+02    2.79490e+04    1.25476e+03    2.68314e+03
  Improper Dih.          LJ-14     Coulomb-14        LJ (SR)   Coulomb (SR)
    4.34127e+02   -4.92387e+02    3.23552e+04    2.03551e+05   -1.32789e+06
   Coul. recip.      Potential Pressure (bar)
    4.82673e+03   -1.00123e+06   -6.71949e+03

           Step           Time
           3400     3400.00000

           Step           Time
           3401     3401.00000

   Energies (kJ/mol)
           Bond        G96Bond          Angle       G96Angle    Proper Dih.
    5.38126e+04    2.76113e+02    2.79492e+04    1.25354e+03    2.68323e+03
  Improper Dih.          LJ-14     Coulomb-14        LJ (SR)   Coulomb (SR)
    4.34123e+02   -4.92386e+02    3.23551e+04    2.03554e+05   -1.32789e+06
   Coul. recip.      Potential Pressure (bar)
    4.82666e+03   -1.00124e+06   -6.71890e+03

           Step           Time
           3402     3402.00000

   Energies (kJ/mol)
           Bond        G96Bond          Angle       G96Angle    Proper Dih.
    5.38159e+04    2.85680e+02    2.79504e+04    1.25520e+03    2.68304e+03
  Improper Dih.          LJ-14     Coulomb-14        LJ (SR)   Coulomb (SR)
    4.34125e+02   -4.92430e+02    3.23552e+04    2.03574e+05   -1.32794e+06
   Coul. recip.      Potential Pressure (bar)
    4.82605e+03   -1.00125e+06   -6.71867e+03

           Step           Time
           3403     3403.00000

   Energies (kJ/mol)
           Bond        G96Bond          Angle       G96Angle    Proper Dih.
    5.38163e+04    2.77043e+02    2.79506e+04    1.25370e+03    2.68318e+03
  Improper Dih.          LJ-14     Coulomb-14        LJ (SR)   Coulomb (SR)
    4.34118e+02   -4.92426e+02    3.23551e+04    2.03577e+05   -1.32794e+06
   Coul. recip.      Potential Pressure (bar)
    4.82594e+03   -1.00126e+06   -6.71791e+03

           Step           Time
           3404     3404.00000

           Step           Time
           3405     3405.00000

   Energies (kJ/mol)
           Bond        G96Bond          Angle       G96Angle    Proper Dih.
    5.38169e+04    2.78187e+02    2.79508e+04    1.25376e+03    2.68308e+03
  Improper Dih.          LJ-14     Coulomb-14        LJ (SR)   Coulomb (SR)
    4.34117e+02   -4.92443e+02    3.23551e+04    2.03581e+05   -1.32796e+06
   Coul. recip.      Potential Pressure (bar)
    4.82582e+03   -1.00127e+06   -6.71780e+03

           Step           Time
           3406     3406.00000

   Energies (kJ/mol)
           Bond        G96Bond          Angle       G96Angle    Proper Dih.
    5.38177e+04    2.78330e+02    2.79511e+04    1.25397e+03    2.68317e+03
  Improper Dih.          LJ-14     Coulomb-14        LJ (SR)   Coulomb (SR)
    4.34115e+02   -4.92444e+02    3.23551e+04    2.03586e+05   -1.32797e+06
   Coul. recip.      Potential Pressure (bar)
    4.82566e+03   -1.00127e+06   -6.71755e+03

           Step           Time
           3407     3407.00000

   Energies (kJ/mol)
           Bond        G96Bond          Angle       G96Angle    Proper Dih.
    5.38183e+04    2.80189e+02    2.79514e+04    1.25411e+03    2.68303e+03
  Improper Dih.          LJ-14     Coulomb-14        LJ (SR)   Coulomb (SR)
    4.34115e+02   -4.92461e+02    3.23551e+04    2.03591e+05   -1.32798e+06
   Coul. recip.      Potential Pressure (bar)
    4.82557e+03   -1.00128e+06   -6.71750e+03

           Step           Time
           3408     3408.00000

   Energies (kJ/mol)
           Bond        G96Bond          Angle       G96Angle    Proper Dih.
    5.38190e+04    2.81048e+02    2.79517e+04    1.25455e+03    2.68317e+03
  Improper Dih.          LJ-14     Coulomb-14        LJ (SR)   Coulomb (SR)
    4.34111e+02   -4.92458e+02    3.23551e+04    2.03595e+05   -1.32799e+06
   Coul. recip.      Potential Pressure (bar)
    4.82539e+03   -1.00128e+06   -6.71725e+03

           Step           Time
           3409     3409.00000

   Energies (kJ/mol)
           Bond        G96Bond          Angle       G96Angle    Proper Dih.
    5.38197e+04    2.84276e+02    2.79519e+04    1.25489e+03    2.68298e+03
  Improper Dih.          LJ-14     Coulomb-14        LJ (SR)   Coulomb (SR)
    4.34116e+02   -4.92480e+02    3.23551e+04    2.03600e+05   -1.32800e+06
   Coul. recip.      Potential Pressure (bar)
    4.82530e+03   -1.00128e+06   -6.71733e+03

           Step           Time
           3410     3410.00000

   Energies (kJ/mol)
           Bond        G96Bond          Angle       G96Angle    Proper Dih.
    5.38205e+04    2.86737e+02    2.79522e+04    1.25577e+03    2.68317e+03
  Improper Dih.          LJ-14     Coulomb-14        LJ (SR)   Coulomb (SR)
    4.34110e+02   -4.92474e+02    3.23551e+04    2.03604e+05   -1.32801e+06
   Coul. recip.      Potential Pressure (bar)
    4.82512e+03   -1.00128e+06   -6.71713e+03

           Step           Time
           3411     3411.00000

           Step           Time
           3412     3412.00000

   Energies (kJ/mol)
           Bond        G96Bond          Angle       G96Angle    Proper Dih.
    5.38207e+04    2.76285e+02    2.79524e+04    1.25336e+03    2.68304e+03
  Improper Dih.          LJ-14     Coulomb-14        LJ (SR)   Coulomb (SR)
    4.34108e+02   -4.92489e+02    3.23551e+04    2.03606e+05   -1.32801e+06
   Coul. recip.      Potential Pressure (bar)
    4.82510e+03   -1.00130e+06   -6.71643e+03

           Step           Time
           3413     3413.00000

   Energies (kJ/mol)
           Bond        G96Bond          Angle       G96Angle    Proper Dih.
    5.38256e+04    2.93262e+02    2.79542e+04    1.25703e+03    2.68309e+03
  Improper Dih.          LJ-14     Coulomb-14        LJ (SR)   Coulomb (SR)
    4.34112e+02   -4.92528e+02    3.23550e+04    2.03635e+05   -1.32808e+06
   Coul. recip.      Potential Pressure (bar)
    4.82418e+03   -1.00131e+06   -6.71629e+03

           Step           Time
           3414     3414.00000

   Energies (kJ/mol)
           Bond        G96Bond          Angle       G96Angle    Proper Dih.
    5.38258e+04    2.77624e+02    2.79542e+04    1.25346e+03    2.68291e+03
  Improper Dih.          LJ-14     Coulomb-14        LJ (SR)   Coulomb (SR)
    4.34107e+02   -4.92551e+02    3.23551e+04    2.03637e+05   -1.32808e+06
   Coul. recip.      Potential Pressure (bar)
    4.82418e+03   -1.00133e+06   -6.71531e+03

           Step           Time
           3415     3415.00000

           Step           Time
           3416     3416.00000

   Energies (kJ/mol)
           Bond        G96Bond          Angle       G96Angle    Proper Dih.
    5.38265e+04    2.80043e+02    2.79545e+04    1.25414e+03    2.68301e+03
  Improper Dih.          LJ-14     Coulomb-14        LJ (SR)   Coulomb (SR)
    4.34097e+02   -4.92554e+02    3.23550e+04    2.03643e+05   -1.32810e+06
   Coul. recip.      Potential Pressure (bar)
    4.82399e+03   -1.00133e+06   -6.71501e+03

           Step           Time
           3417     3417.00000

   Energies (kJ/mol)
           Bond        G96Bond          Angle       G96Angle    Proper Dih.
    5.38271e+04    2.79572e+02    2.79548e+04    1.25380e+03    2.68287e+03
  Improper Dih.          LJ-14     Coulomb-14        LJ (SR)   Coulomb (SR)
    4.34103e+02   -4.92572e+02    3.23551e+04    2.03646e+05   -1.32810e+06
   Coul. recip.      Potential Pressure (bar)
    4.82394e+03   -1.00134e+06   -6.71493e+03

           Step           Time
           3418     3418.00000

   Energies (kJ/mol)
           Bond        G96Bond          Angle       G96Angle    Proper Dih.
    5.38279e+04    2.83785e+02    2.79551e+04    1.25494e+03    2.68300e+03
  Improper Dih.          LJ-14     Coulomb-14        LJ (SR)   Coulomb (SR)
    4.34098e+02   -4.92570e+02    3.23550e+04    2.03652e+05   -1.32812e+06
   Coul. recip.      Potential Pressure (bar)
    4.82370e+03   -1.00134e+06   -6.71479e+03

           Step           Time
           3419     3419.00000

   Energies (kJ/mol)
           Bond        G96Bond          Angle       G96Angle    Proper Dih.
    5.38285e+04    2.83755e+02    2.79553e+04    1.25459e+03    2.68281e+03
  Improper Dih.          LJ-14     Coulomb-14        LJ (SR)   Coulomb (SR)
    4.34104e+02   -4.92592e+02    3.23551e+04    2.03656e+05   -1.32813e+06
   Coul. recip.      Potential Pressure (bar)
    4.82366e+03   -1.00134e+06   -6.71473e+03

           Step           Time
           3420     3420.00000

           Step           Time
           3421     3421.00000

   Energies (kJ/mol)
           Bond        G96Bond          Angle       G96Angle    Proper Dih.
    5.38289e+04    2.76487e+02    2.79555e+04    1.25328e+03    2.68291e+03
  Improper Dih.          LJ-14     Coulomb-14        LJ (SR)   Coulomb (SR)
    4.34096e+02   -4.92589e+02    3.23550e+04    2.03659e+05   -1.32813e+06
   Coul. recip.      Potential Pressure (bar)
    4.82355e+03   -1.00136e+06   -6.71408e+03

           Step           Time
           3422     3422.00000

           Step           Time
           3423     3423.00000

   Energies (kJ/mol)
           Bond        G96Bond          Angle       G96Angle    Proper Dih.
    5.38298e+04    2.78152e+02    2.79559e+04    1.25347e+03    2.68282e+03
  Improper Dih.          LJ-14     Coulomb-14        LJ (SR)   Coulomb (SR)
    4.34096e+02   -4.92607e+02    3.23550e+04    2.03665e+05   -1.32814e+06
   Coul. recip.      Potential Pressure (bar)
    4.82340e+03   -1.00136e+06   -6.71395e+03

           Step           Time
           3424     3424.00000

   Energies (kJ/mol)
           Bond        G96Bond          Angle       G96Angle    Proper Dih.
    5.38305e+04    2.77150e+02    2.79561e+04    1.25340e+03    2.68289e+03
  Improper Dih.          LJ-14     Coulomb-14        LJ (SR)   Coulomb (SR)
    4.34093e+02   -4.92606e+02    3.23550e+04    2.03669e+05   -1.32815e+06
   Coul. recip.      Potential Pressure (bar)
    4.82325e+03   -1.00136e+06   -6.71369e+03

           Step           Time
           3425     3425.00000

   Energies (kJ/mol)
           Bond        G96Bond          Angle       G96Angle    Proper Dih.
    5.38312e+04    2.79632e+02    2.79565e+04    1.25372e+03    2.68278e+03
  Improper Dih.          LJ-14     Coulomb-14        LJ (SR)   Coulomb (SR)
    4.34097e+02   -4.92625e+02    3.23550e+04    2.03674e+05   -1.32817e+06
   Coul. recip.      Potential Pressure (bar)
    4.82313e+03   -1.00137e+06   -6.71365e+03

           Step           Time
           3426     3426.00000

   Energies (kJ/mol)
           Bond        G96Bond          Angle       G96Angle    Proper Dih.
    5.38318e+04    2.78671e+02    2.79567e+04    1.25373e+03    2.68288e+03
  Improper Dih.          LJ-14     Coulomb-14        LJ (SR)   Coulomb (SR)
    4.34091e+02   -4.92622e+02    3.23550e+04    2.03678e+05   -1.32817e+06
   Coul. recip.      Potential Pressure (bar)
    4.82296e+03   -1.00137e+06   -6.71333e+03

           Step           Time
           3427     3427.00000

   Energies (kJ/mol)
           Bond        G96Bond          Angle       G96Angle    Proper Dih.
    5.38326e+04    2.82545e+02    2.79570e+04    1.25426e+03    2.68272e+03
  Improper Dih.          LJ-14     Coulomb-14        LJ (SR)   Coulomb (SR)
    4.34096e+02   -4.92644e+02    3.23550e+04    2.03683e+05   -1.32819e+06
   Coul. recip.      Potential Pressure (bar)
    4.82287e+03   -1.00138e+06   -6.71342e+03

           Step           Time
           3428     3428.00000

   Energies (kJ/mol)
           Bond        G96Bond          Angle       G96Angle    Proper Dih.
    5.38333e+04    2.82021e+02    2.79573e+04    1.25445e+03    2.68289e+03
  Improper Dih.          LJ-14     Coulomb-14        LJ (SR)   Coulomb (SR)
    4.34087e+02   -4.92637e+02    3.23550e+04    2.03687e+05   -1.32820e+06
   Coul. recip.      Potential Pressure (bar)
    4.82271e+03   -1.00138e+06   -6.71309e+03

           Step           Time
           3429     3429.00000

           Step           Time
           3430     3430.00000

   Energies (kJ/mol)
           Bond        G96Bond          Angle       G96Angle    Proper Dih.
    5.38337e+04    2.76506e+02    2.79574e+04    1.25310e+03    2.68278e+03
  Improper Dih.          LJ-14     Coulomb-14        LJ (SR)   Coulomb (SR)
    4.34089e+02   -4.92650e+02    3.23550e+04    2.03689e+05   -1.32820e+06
   Coul. recip.      Potential Pressure (bar)
    4.82265e+03   -1.00139e+06   -6.71273e+03

           Step           Time
           3431     3431.00000

   Energies (kJ/mol)
           Bond        G96Bond          Angle       G96Angle    Proper Dih.
    5.38360e+04    2.85610e+02    2.79583e+04    1.25517e+03    2.68284e+03
  Improper Dih.          LJ-14     Coulomb-14        LJ (SR)   Coulomb (SR)
    4.34086e+02   -4.92677e+02    3.23550e+04    2.03705e+05   -1.32824e+06
   Coul. recip.      Potential Pressure (bar)
    4.82214e+03   -1.00140e+06   -6.71245e+03

           Step           Time
           3432     3432.00000

   Energies (kJ/mol)
           Bond        G96Bond          Angle       G96Angle    Proper Dih.
    5.38365e+04    2.77682e+02    2.79585e+04    1.25324e+03    2.68269e+03
  Improper Dih.          LJ-14     Coulomb-14        LJ (SR)   Coulomb (SR)
    4.34085e+02   -4.92689e+02    3.23550e+04    2.03707e+05   -1.32825e+06
   Coul. recip.      Potential Pressure (bar)
    4.82212e+03   -1.00141e+06   -6.71198e+03

           Step           Time
           3433     3433.00000

           Step           Time
           3434     3434.00000

   Energies (kJ/mol)
           Bond        G96Bond          Angle       G96Angle    Proper Dih.
    5.38372e+04    2.78099e+02    2.79588e+04    1.25347e+03    2.68277e+03
  Improper Dih.          LJ-14     Coulomb-14        LJ (SR)   Coulomb (SR)
    4.34080e+02   -4.92693e+02    3.23550e+04    2.03712e+05   -1.32825e+06
   Coul. recip.      Potential Pressure (bar)
    4.82194e+03   -1.00141e+06   -6.71170e+03

           Step           Time
           3435     3435.00000

   Energies (kJ/mol)
           Bond        G96Bond          Angle       G96Angle    Proper Dih.
    5.38379e+04    2.79128e+02    2.79590e+04    1.25347e+03    2.68265e+03
  Improper Dih.          LJ-14     Coulomb-14        LJ (SR)   Coulomb (SR)
    4.34083e+02   -4.92708e+02    3.23550e+04    2.03716e+05   -1.32826e+06
   Coul. recip.      Potential Pressure (bar)
    4.82185e+03   -1.00142e+06   -6.71167e+03

           Step           Time
           3436     3436.00000

   Energies (kJ/mol)
           Bond        G96Bond          Angle       G96Angle    Proper Dih.
    5.38386e+04    2.80233e+02    2.79593e+04    1.25392e+03    2.68276e+03
  Improper Dih.          LJ-14     Coulomb-14        LJ (SR)   Coulomb (SR)
    4.34079e+02   -4.92710e+02    3.23550e+04    2.03721e+05   -1.32828e+06
   Coul. recip.      Potential Pressure (bar)
    4.82166e+03   -1.00142e+06   -6.71144e+03

           Step           Time
           3437     3437.00000

   Energies (kJ/mol)
           Bond        G96Bond          Angle       G96Angle    Proper Dih.
    5.38393e+04    2.82092e+02    2.79596e+04    1.25402e+03    2.68260e+03
  Improper Dih.          LJ-14     Coulomb-14        LJ (SR)   Coulomb (SR)
    4.34083e+02   -4.92728e+02    3.23550e+04    2.03725e+05   -1.32829e+06
   Coul. recip.      Potential Pressure (bar)
    4.82158e+03   -1.00143e+06   -6.71144e+03

           Step           Time
           3438     3438.00000

   Energies (kJ/mol)
           Bond        G96Bond          Angle       G96Angle    Proper Dih.
    5.38399e+04    2.84627e+02    2.79599e+04    1.25488e+03    2.68277e+03
  Improper Dih.          LJ-14     Coulomb-14        LJ (SR)   Coulomb (SR)
    4.34077e+02   -4.92727e+02    3.23549e+04    2.03730e+05   -1.32830e+06
   Coul. recip.      Potential Pressure (bar)
    4.82141e+03   -1.00143e+06   -6.71120e+03

           Step           Time
           3439     3439.00000

           Step           Time
           3440     3440.00000

   Energies (kJ/mol)
           Bond        G96Bond          Angle       G96Angle    Proper Dih.
    5.38402e+04    2.76347e+02    2.79600e+04    1.25294e+03    2.68265e+03
  Improper Dih.          LJ-14     Coulomb-14        LJ (SR)   Coulomb (SR)
    4.34076e+02   -4.92738e+02    3.23550e+04    2.03732e+05   -1.32830e+06
   Coul. recip.      Potential Pressure (bar)
    4.82137e+03   -1.00144e+06   -6.71069e+03

           Step           Time
           3441     3441.00000

   Energies (kJ/mol)
           Bond        G96Bond          Angle       G96Angle    Proper Dih.
    5.38472e+04    2.89868e+02    2.79625e+04    1.25583e+03    2.68263e+03
  Improper Dih.          LJ-14     Coulomb-14        LJ (SR)   Coulomb (SR)
    4.34068e+02   -4.92794e+02    3.23549e+04    2.03771e+05   -1.32840e+06
   Coul. recip.      Potential Pressure (bar)
    4.82011e+03   -1.00147e+06   -6.71006e+03

           Step           Time
           3442     3442.00000

   Energies (kJ/mol)
           Bond        G96Bond          Angle       G96Angle    Proper Dih.
    5.38472e+04    2.77234e+02    2.79625e+04    1.25291e+03    2.68249e+03
  Improper Dih.          LJ-14     Coulomb-14        LJ (SR)   Coulomb (SR)
    4.34065e+02   -4.92817e+02    3.23549e+04    2.03773e+05   -1.32840e+06
   Coul. recip.      Potential Pressure (bar)
    4.82013e+03   -1.00149e+06   -6.70919e+03

           Step           Time
           3443     3443.00000

           Step           Time
           3444     3444.00000

   Energies (kJ/mol)
           Bond        G96Bond          Angle       G96Angle    Proper Dih.
    5.38477e+04    2.79559e+02    2.79628e+04    1.25356e+03    2.68257e+03
  Improper Dih.          LJ-14     Coulomb-14        LJ (SR)   Coulomb (SR)
    4.34058e+02   -4.92826e+02    3.23549e+04    2.03780e+05   -1.32841e+06
   Coul. recip.      Potential Pressure (bar)
    4.81989e+03   -1.00149e+06   -6.70873e+03

           Step           Time
           3445     3445.00000

   Energies (kJ/mol)
           Bond        G96Bond          Angle       G96Angle    Proper Dih.
    5.38483e+04    2.78569e+02    2.79631e+04    1.25315e+03    2.68245e+03
  Improper Dih.          LJ-14     Coulomb-14        LJ (SR)   Coulomb (SR)
    4.34063e+02   -4.92840e+02    3.23549e+04    2.03783e+05   -1.32842e+06
   Coul. recip.      Potential Pressure (bar)
    4.81985e+03   -1.00150e+06   -6.70864e+03

           Step           Time
           3446     3446.00000

           Step           Time
           3447     3447.00000

   Energies (kJ/mol)
           Bond        G96Bond          Angle       G96Angle    Proper Dih.
    5.38488e+04    2.76578e+02    2.79633e+04    1.25285e+03    2.68251e+03
  Improper Dih.          LJ-14     Coulomb-14        LJ (SR)   Coulomb (SR)
    4.34058e+02   -4.92841e+02    3.23549e+04    2.03786e+05   -1.32843e+06
   Coul. recip.      Potential Pressure (bar)
    4.81973e+03   -1.00151e+06   -6.70831e+03

           Step           Time
           3448     3448.00000

   Energies (kJ/mol)
           Bond        G96Bond          Angle       G96Angle    Proper Dih.
    5.38501e+04    2.79818e+02    2.79638e+04    1.25334e+03    2.68240e+03
  Improper Dih.          LJ-14     Coulomb-14        LJ (SR)   Coulomb (SR)
    4.34060e+02   -4.92861e+02    3.23549e+04    2.03794e+05   -1.32845e+06
   Coul. recip.      Potential Pressure (bar)
    4.81949e+03   -1.00151e+06   -6.70824e+03

           Step           Time
           3449     3449.00000

   Energies (kJ/mol)
           Bond        G96Bond          Angle       G96Angle    Proper Dih.
    5.38505e+04    2.77340e+02    2.79640e+04    1.25300e+03    2.68249e+03
  Improper Dih.          LJ-14     Coulomb-14        LJ (SR)   Coulomb (SR)
    4.34054e+02   -4.92861e+02    3.23549e+04    2.03797e+05   -1.32846e+06
   Coul. recip.      Potential Pressure (bar)
    4.81937e+03   -1.00152e+06   -6.70784e+03

           Step           Time
           3450     3450.00000

   Energies (kJ/mol)
           Bond        G96Bond          Angle       G96Angle    Proper Dih.
    5.38515e+04    2.82168e+02    2.79644e+04    1.25377e+03    2.68235e+03
  Improper Dih.          LJ-14     Coulomb-14        LJ (SR)   Coulomb (SR)
    4.34056e+02   -4.92883e+02    3.23549e+04    2.03803e+05   -1.32847e+06
   Coul. recip.      Potential Pressure (bar)
    4.81923e+03   -1.00152e+06   -6.70792e+03

           Step           Time
           3451     3451.00000

   Energies (kJ/mol)
           Bond        G96Bond          Angle       G96Angle    Proper Dih.
    5.38520e+04    2.79234e+02    2.79646e+04    1.25341e+03    2.68249e+03
  Improper Dih.          LJ-14     Coulomb-14        LJ (SR)   Coulomb (SR)
    4.34051e+02   -4.92878e+02    3.23549e+04    2.03807e+05   -1.32848e+06
   Coul. recip.      Potential Pressure (bar)
    4.81907e+03   -1.00152e+06   -6.70747e+03

           Step           Time
           3452     3452.00000

   Energies (kJ/mol)
           Bond        G96Bond          Angle       G96Angle    Proper Dih.
    5.38528e+04    2.86681e+02    2.79649e+04    1.25464e+03    2.68230e+03
  Improper Dih.          LJ-14     Coulomb-14        LJ (SR)   Coulomb (SR)
    4.34054e+02   -4.92902e+02    3.23549e+04    2.03812e+05   -1.32849e+06
   Coul. recip.      Potential Pressure (bar)
    4.81898e+03   -1.00152e+06   -6.70775e+03

           Step           Time
           3453     3453.00000

   Energies (kJ/mol)
           Bond        G96Bond          Angle       G96Angle    Proper Dih.
    5.38534e+04    2.83606e+02    2.79651e+04    1.25437e+03    2.68249e+03
  Improper Dih.          LJ-14     Coulomb-14        LJ (SR)   Coulomb (SR)
    4.34046e+02   -4.92893e+02    3.23549e+04    2.03816e+05   -1.32850e+06
   Coul. recip.      Potential Pressure (bar)
    4.81880e+03   -1.00153e+06   -6.70724e+03

           Step           Time
           3454     3454.00000

           Step           Time
           3455     3455.00000

   Energies (kJ/mol)
           Bond        G96Bond          Angle       G96Angle    Proper Dih.
    5.38538e+04    2.77080e+02    2.79653e+04    1.25278e+03    2.68236e+03
  Improper Dih.          LJ-14     Coulomb-14        LJ (SR)   Coulomb (SR)
    4.34045e+02   -4.92909e+02    3.23549e+04    2.03819e+05   -1.32850e+06
   Coul. recip.      Potential Pressure (bar)
    4.81874e+03   -1.00154e+06   -6.70679e+03

           Step           Time
           3456     3456.00000

           Step           Time
           3457     3457.00000

   Energies (kJ/mol)
           Bond        G96Bond          Angle       G96Angle    Proper Dih.
    5.38547e+04    2.78078e+02    2.79656e+04    1.25308e+03    2.68241e+03
  Improper Dih.          LJ-14     Coulomb-14        LJ (SR)   Coulomb (SR)
    4.34043e+02   -4.92913e+02    3.23548e+04    2.03824e+05   -1.32852e+06
   Coul. recip.      Potential Pressure (bar)
    4.81858e+03   -1.00154e+06   -6.70658e+03

           Step           Time
           3458     3458.00000

   Energies (kJ/mol)
           Bond        G96Bond          Angle       G96Angle    Proper Dih.
    5.38553e+04    2.77932e+02    2.79659e+04    1.25290e+03    2.68232e+03
  Improper Dih.          LJ-14     Coulomb-14        LJ (SR)   Coulomb (SR)
    4.34044e+02   -4.92928e+02    3.23549e+04    2.03828e+05   -1.32853e+06
   Coul. recip.      Potential Pressure (bar)
    4.81849e+03   -1.00155e+06   -6.70648e+03

           Step           Time
           3459     3459.00000

   Energies (kJ/mol)
           Bond        G96Bond          Angle       G96Angle    Proper Dih.
    5.38561e+04    2.79745e+02    2.79662e+04    1.25344e+03    2.68240e+03
  Improper Dih.          LJ-14     Coulomb-14        LJ (SR)   Coulomb (SR)
    4.34036e+02   -4.92928e+02    3.23548e+04    2.03833e+05   -1.32854e+06
   Coul. recip.      Potential Pressure (bar)
    4.81830e+03   -1.00155e+06   -6.70628e+03

           Step           Time
           3460     3460.00000

   Energies (kJ/mol)
           Bond        G96Bond          Angle       G96Angle    Proper Dih.
    5.38566e+04    2.79761e+02    2.79664e+04    1.25321e+03    2.68227e+03
  Improper Dih.          LJ-14     Coulomb-14        LJ (SR)   Coulomb (SR)
    4.34038e+02   -4.92947e+02    3.23549e+04    2.03837e+05   -1.32855e+06
   Coul. recip.      Potential Pressure (bar)
    4.81822e+03   -1.00156e+06   -6.70619e+03

           Step           Time
           3461     3461.00000

           Step           Time
           3462     3462.00000

   Energies (kJ/mol)
           Bond        G96Bond          Angle       G96Angle    Proper Dih.
    5.38570e+04    2.76540e+02    2.79666e+04    1.25266e+03    2.68234e+03
  Improper Dih.          LJ-14     Coulomb-14        LJ (SR)   Coulomb (SR)
    4.34034e+02   -4.92945e+02    3.23548e+04    2.03839e+05   -1.32855e+06
   Coul. recip.      Potential Pressure (bar)
    4.81810e+03   -1.00156e+06   -6.70582e+03

           Step           Time
           3463     3463.00000

   Energies (kJ/mol)
           Bond        G96Bond          Angle       G96Angle    Proper Dih.
    5.38589e+04    2.81408e+02    2.79673e+04    1.25346e+03    2.68221e+03
  Improper Dih.          LJ-14     Coulomb-14        LJ (SR)   Coulomb (SR)
    4.34034e+02   -4.92974e+02    3.23549e+04    2.03850e+05   -1.32858e+06
   Coul. recip.      Potential Pressure (bar)
    4.81781e+03   -1.00157e+06   -6.70571e+03

           Step           Time
           3464     3464.00000

   Energies (kJ/mol)
           Bond        G96Bond          Angle       G96Angle    Proper Dih.
    5.38592e+04    2.77299e+02    2.79674e+04    1.25281e+03    2.68231e+03
  Improper Dih.          LJ-14     Coulomb-14        LJ (SR)   Coulomb (SR)
    4.34029e+02   -4.92971e+02    3.23548e+04    2.03854e+05   -1.32859e+06
   Coul. recip.      Potential Pressure (bar)
    4.81769e+03   -1.00158e+06   -6.70525e+03

           Step           Time
           3465     3465.00000

           Step           Time
           3466     3466.00000

   Energies (kJ/mol)
           Bond        G96Bond          Angle       G96Angle    Proper Dih.
    5.38598e+04    2.77333e+02    2.79677e+04    1.25268e+03    2.68223e+03
  Improper Dih.          LJ-14     Coulomb-14        LJ (SR)   Coulomb (SR)
    4.34028e+02   -4.92982e+02    3.23548e+04    2.03857e+05   -1.32859e+06
   Coul. recip.      Potential Pressure (bar)
    4.81760e+03   -1.00158e+06   -6.70514e+03

           Step           Time
           3467     3467.00000

   Energies (kJ/mol)
           Bond        G96Bond          Angle       G96Angle    Proper Dih.
    5.38606e+04    2.78227e+02    2.79679e+04    1.25300e+03    2.68230e+03
  Improper Dih.          LJ-14     Coulomb-14        LJ (SR)   Coulomb (SR)
    4.34025e+02   -4.92987e+02    3.23548e+04    2.03862e+05   -1.32860e+06
   Coul. recip.      Potential Pressure (bar)
    4.81743e+03   -1.00159e+06   -6.70489e+03

           Step           Time
           3468     3468.00000

   Energies (kJ/mol)
           Bond        G96Bond          Angle       G96Angle    Proper Dih.
    5.38612e+04    2.78359e+02    2.79682e+04    1.25284e+03    2.68219e+03
  Improper Dih.          LJ-14     Coulomb-14        LJ (SR)   Coulomb (SR)
    4.34026e+02   -4.93001e+02    3.23548e+04    2.03866e+05   -1.32861e+06
   Coul. recip.      Potential Pressure (bar)
    4.81734e+03   -1.00159e+06   -6.70479e+03

           Step           Time
           3469     3469.00000

   Energies (kJ/mol)
           Bond        G96Bond          Angle       G96Angle    Proper Dih.
    5.38619e+04    2.80079e+02    2.79685e+04    1.25339e+03    2.68229e+03
  Improper Dih.          LJ-14     Coulomb-14        LJ (SR)   Coulomb (SR)
    4.34020e+02   -4.93003e+02    3.23548e+04    2.03871e+05   -1.32862e+06
   Coul. recip.      Potential Pressure (bar)
    4.81716e+03   -1.00159e+06   -6.70458e+03

           Step           Time
           3470     3470.00000

   Energies (kJ/mol)
           Bond        G96Bond          Angle       G96Angle    Proper Dih.
    5.38625e+04    2.80544e+02    2.79687e+04    1.25324e+03    2.68214e+03
  Improper Dih.          LJ-14     Coulomb-14        LJ (SR)   Coulomb (SR)
    4.34024e+02   -4.93020e+02    3.23548e+04    2.03875e+05   -1.32863e+06
   Coul. recip.      Potential Pressure (bar)
    4.81706e+03   -1.00160e+06   -6.70454e+03

           Step           Time
           3471     3471.00000

           Step           Time
           3472     3472.00000

   Energies (kJ/mol)
           Bond        G96Bond          Angle       G96Angle    Proper Dih.
    5.38629e+04    2.76562e+02    2.79688e+04    1.25255e+03    2.68222e+03
  Improper Dih.          LJ-14     Coulomb-14        LJ (SR)   Coulomb (SR)
    4.34019e+02   -4.93020e+02    3.23548e+04    2.03877e+05   -1.32864e+06
   Coul. recip.      Potential Pressure (bar)
    4.81699e+03   -1.00161e+06   -6.70412e+03

           Step           Time
           3473     3473.00000

   Energies (kJ/mol)
           Bond        G96Bond          Angle       G96Angle    Proper Dih.
    5.38649e+04    2.82487e+02    2.79696e+04    1.25354e+03    2.68207e+03
  Improper Dih.          LJ-14     Coulomb-14        LJ (SR)   Coulomb (SR)
    4.34019e+02   -4.93051e+02    3.23548e+04    2.03889e+05   -1.32867e+06
   Coul. recip.      Potential Pressure (bar)
    4.81660e+03   -1.00162e+06   -6.70402e+03

           Step           Time
           3474     3474.00000

   Energies (kJ/mol)
           Bond        G96Bond          Angle       G96Angle    Proper Dih.
    5.38653e+04    2.77371e+02    2.79698e+04    1.25270e+03    2.68219e+03
  Improper Dih.          LJ-14     Coulomb-14        LJ (SR)   Coulomb (SR)
    4.34014e+02   -4.93048e+02    3.23548e+04    2.03893e+05   -1.32868e+06
   Coul. recip.      Potential Pressure (bar)
    4.81651e+03   -1.00162e+06   -6.70347e+03

           Step           Time
           3475     3475.00000

           Step           Time
           3476     3476.00000

   Energies (kJ/mol)
           Bond        G96Bond          Angle       G96Angle    Proper Dih.
    5.38659e+04    2.77636e+02    2.79700e+04    1.25261e+03    2.68211e+03
  Improper Dih.          LJ-14     Coulomb-14        LJ (SR)   Coulomb (SR)
    4.34013e+02   -4.93060e+02    3.23548e+04    2.03897e+05   -1.32869e+06
   Coul. recip.      Potential Pressure (bar)
    4.81637e+03   -1.00163e+06   -6.70335e+03

           Step           Time
           3477     3477.00000

   Energies (kJ/mol)
           Bond        G96Bond          Angle       G96Angle    Proper Dih.
    5.38666e+04    2.78382e+02    2.79703e+04    1.25291e+03    2.68218e+03
  Improper Dih.          LJ-14     Coulomb-14        LJ (SR)   Coulomb (SR)
    4.34008e+02   -4.93064e+02    3.23548e+04    2.03902e+05   -1.32870e+06
   Coul. recip.      Potential Pressure (bar)
    4.81622e+03   -1.00163e+06   -6.70312e+03

           Step           Time
           3478     3478.00000

   Energies (kJ/mol)
           Bond        G96Bond          Angle       G96Angle    Proper Dih.
    5.38673e+04    2.78879e+02    2.79705e+04    1.25282e+03    2.68206e+03
  Improper Dih.          LJ-14     Coulomb-14        LJ (SR)   Coulomb (SR)
    4.34009e+02   -4.93080e+02    3.23548e+04    2.03905e+05   -1.32871e+06
   Coul. recip.      Potential Pressure (bar)
    4.81612e+03   -1.00164e+06   -6.70304e+03

           Step           Time
           3479     3479.00000

   Energies (kJ/mol)
           Bond        G96Bond          Angle       G96Angle    Proper Dih.
    5.38680e+04    2.80438e+02    2.79708e+04    1.25335e+03    2.68217e+03
  Improper Dih.          LJ-14     Coulomb-14        LJ (SR)   Coulomb (SR)
    4.34004e+02   -4.93080e+02    3.23547e+04    2.03910e+05   -1.32872e+06
   Coul. recip.      Potential Pressure (bar)
    4.81596e+03   -1.00164e+06   -6.70283e+03

           Step           Time
           3480     3480.00000

   Energies (kJ/mol)
           Bond        G96Bond          Angle       G96Angle    Proper Dih.
    5.38686e+04    2.81489e+02    2.79711e+04    1.25330e+03    2.68201e+03
  Improper Dih.          LJ-14     Coulomb-14        LJ (SR)   Coulomb (SR)
    4.34007e+02   -4.93098e+02    3.23548e+04    2.03914e+05   -1.32872e+06
   Coul. recip.      Potential Pressure (bar)
    4.81588e+03   -1.00164e+06   -6.70280e+03

           Step           Time
           3481     3481.00000

   Energies (kJ/mol)
           Bond        G96Bond          Angle       G96Angle    Proper Dih.
    5.38693e+04    2.84623e+02    2.79713e+04    1.25425e+03    2.68217e+03
  Improper Dih.          LJ-14     Coulomb-14        LJ (SR)   Coulomb (SR)
    4.34000e+02   -4.93094e+02    3.23547e+04    2.03919e+05   -1.32874e+06
   Coul. recip.      Potential Pressure (bar)
    4.81569e+03   -1.00165e+06   -6.70264e+03

           Step           Time
           3482     3482.00000

   Energies (kJ/mol)
           Bond        G96Bond          Angle       G96Angle    Proper Dih.
    5.38700e+04    2.86988e+02    2.79716e+04    1.25437e+03    2.68195e+03
  Improper Dih.          LJ-14     Coulomb-14        LJ (SR)   Coulomb (SR)
    4.34005e+02   -4.93118e+02    3.23548e+04    2.03922e+05   -1.32875e+06
   Coul. recip.      Potential Pressure (bar)
    4.81562e+03   -1.00165e+06   -6.70276e+03

           Step           Time
           3483     3483.00000

           Step           Time
           3484     3484.00000

   Energies (kJ/mol)
           Bond        G96Bond          Angle       G96Angle    Proper Dih.
    5.38703e+04    2.76686e+02    2.79717e+04    1.25244e+03    2.68207e+03
  Improper Dih.          LJ-14     Coulomb-14        LJ (SR)   Coulomb (SR)
    4.33998e+02   -4.93116e+02    3.23547e+04    2.03925e+05   -1.32875e+06
   Coul. recip.      Potential Pressure (bar)
    4.81552e+03   -1.00166e+06   -6.70191e+03

           Step           Time
           3485     3485.00000

   Energies (kJ/mol)
           Bond        G96Bond          Angle       G96Angle    Proper Dih.
    5.38730e+04    2.91747e+02    2.79728e+04    1.25519e+03    2.68186e+03
  Improper Dih.          LJ-14     Coulomb-14        LJ (SR)   Coulomb (SR)
    4.33994e+02   -4.93153e+02    3.23547e+04    2.03941e+05   -1.32879e+06
   Coul. recip.      Potential Pressure (bar)
    4.81506e+03   -1.00166e+06   -6.70226e+03

           Step           Time
           3486     3486.00000

   Energies (kJ/mol)
           Bond        G96Bond          Angle       G96Angle    Proper Dih.
    5.38733e+04    2.78336e+02    2.79729e+04    1.25277e+03    2.68204e+03
  Improper Dih.          LJ-14     Coulomb-14        LJ (SR)   Coulomb (SR)
    4.33986e+02   -4.93150e+02    3.23547e+04    2.03944e+05   -1.32880e+06
   Coul. recip.      Potential Pressure (bar)
    4.81492e+03   -1.00168e+06   -6.70118e+03

           Step           Time
           3487     3487.00000

           Step           Time
           3488     3488.00000

   Energies (kJ/mol)
           Bond        G96Bond          Angle       G96Angle    Proper Dih.
    5.38740e+04    2.79727e+02    2.79732e+04    1.25284e+03    2.68192e+03
  Improper Dih.          LJ-14     Coulomb-14        LJ (SR)   Coulomb (SR)
    4.33985e+02   -4.93164e+02    3.23547e+04    2.03948e+05   -1.32881e+06
   Coul. recip.      Potential Pressure (bar)
    4.81480e+03   -1.00169e+06   -6.70113e+03

           Step           Time
           3489     3489.00000

   Energies (kJ/mol)
           Bond        G96Bond          Angle       G96Angle    Proper Dih.
    5.38746e+04    2.80535e+02    2.79734e+04    1.25325e+03    2.68204e+03
  Improper Dih.          LJ-14     Coulomb-14        LJ (SR)   Coulomb (SR)
    4.33981e+02   -4.93165e+02    3.23547e+04    2.03952e+05   -1.32882e+06
   Coul. recip.      Potential Pressure (bar)
    4.81465e+03   -1.00169e+06   -6.70092e+03

           Step           Time
           3490     3490.00000

   Energies (kJ/mol)
           Bond        G96Bond          Angle       G96Angle    Proper Dih.
    5.38753e+04    2.82923e+02    2.79737e+04    1.25345e+03    2.68187e+03
  Improper Dih.          LJ-14     Coulomb-14        LJ (SR)   Coulomb (SR)
    4.33980e+02   -4.93183e+02    3.23547e+04    2.03956e+05   -1.32883e+06
   Coul. recip.      Potential Pressure (bar)
    4.81454e+03   -1.00170e+06   -6.70094e+03

           Step           Time
           3491     3491.00000

   Energies (kJ/mol)
           Bond        G96Bond          Angle       G96Angle    Proper Dih.
    5.38759e+04    2.85098e+02    2.79739e+04    1.25424e+03    2.68205e+03
  Improper Dih.          LJ-14     Coulomb-14        LJ (SR)   Coulomb (SR)
    4.33976e+02   -4.93180e+02    3.23547e+04    2.03961e+05   -1.32884e+06
   Coul. recip.      Potential Pressure (bar)
    4.81441e+03   -1.00170e+06   -6.70074e+03

           Step           Time
           3492     3492.00000

   Energies (kJ/mol)
           Bond        G96Bond          Angle       G96Angle    Proper Dih.
    5.38766e+04    2.89539e+02    2.79742e+04    1.25475e+03    2.68181e+03
  Improper Dih.          LJ-14     Coulomb-14        LJ (SR)   Coulomb (SR)
    4.33981e+02   -4.93204e+02    3.23547e+04    2.03964e+05   -1.32885e+06
   Coul. recip.      Potential Pressure (bar)
    4.81432e+03   -1.00170e+06   -6.70092e+03

           Step           Time
           3493     3493.00000

           Step           Time
           3494     3494.00000

   Energies (kJ/mol)
           Bond        G96Bond          Angle       G96Angle    Proper Dih.
    5.38770e+04    2.76666e+02    2.79744e+04    1.25230e+03    2.68194e+03
  Improper Dih.          LJ-14     Coulomb-14        LJ (SR)   Coulomb (SR)
    4.33972e+02   -4.93201e+02    3.23547e+04    2.03967e+05   -1.32885e+06
   Coul. recip.      Potential Pressure (bar)
    4.81420e+03   -1.00171e+06   -6.69998e+03

           Step           Time
           3495     3495.00000

   Energies (kJ/mol)
           Bond        G96Bond          Angle       G96Angle    Proper Dih.
    5.38805e+04    2.95022e+02    2.79757e+04    1.25567e+03    2.68169e+03
  Improper Dih.          LJ-14     Coulomb-14        LJ (SR)   Coulomb (SR)
    4.33972e+02   -4.93249e+02    3.23547e+04    2.03989e+05   -1.32891e+06
   Coul. recip.      Potential Pressure (bar)
    4.81356e+03   -1.00172e+06   -6.70029e+03

           Step           Time
           3496     3496.00000

   Energies (kJ/mol)
           Bond        G96Bond          Angle       G96Angle    Proper Dih.
    5.38808e+04    2.78343e+02    2.79758e+04    1.25261e+03    2.68189e+03
  Improper Dih.          LJ-14     Coulomb-14        LJ (SR)   Coulomb (SR)
    4.33960e+02   -4.93241e+02    3.23546e+04    2.03992e+05   -1.32891e+06
   Coul. recip.      Potential Pressure (bar)
    4.81346e+03   -1.00174e+06   -6.69903e+03

           Step           Time
           3497     3497.00000

           Step           Time
           3498     3498.00000

   Energies (kJ/mol)
           Bond        G96Bond          Angle       G96Angle    Proper Dih.
    5.38815e+04    2.80708e+02    2.79761e+04    1.25288e+03    2.68176e+03
  Improper Dih.          LJ-14     Coulomb-14        LJ (SR)   Coulomb (SR)
    4.33958e+02   -4.93263e+02    3.23547e+04    2.03996e+05   -1.32892e+06
   Coul. recip.      Potential Pressure (bar)
    4.81333e+03   -1.00175e+06   -6.69903e+03

           Step           Time
           3499     3499.00000

   Energies (kJ/mol)
           Bond        G96Bond          Angle       G96Angle    Proper Dih.
    5.38822e+04    2.80700e+02    2.79764e+04    1.25313e+03    2.68189e+03
  Improper Dih.          LJ-14     Coulomb-14        LJ (SR)   Coulomb (SR)
    4.33955e+02   -4.93258e+02    3.23546e+04    2.04000e+05   -1.32893e+06
   Coul. recip.      Potential Pressure (bar)
    4.81316e+03   -1.00175e+06   -6.69879e+03

           Step           Time
           3500     3500.00000

           Step           Time
           3501     3501.00000

   Energies (kJ/mol)
           Bond        G96Bond          Angle       G96Angle    Proper Dih.
    5.38825e+04    2.76772e+02    2.79765e+04    1.25215e+03    2.68180e+03
  Improper Dih.          LJ-14     Coulomb-14        LJ (SR)   Coulomb (SR)
    4.33955e+02   -4.93272e+02    3.23546e+04    2.04002e+05   -1.32894e+06
   Coul. recip.      Potential Pressure (bar)
    4.81315e+03   -1.00176e+06   -6.69849e+03

           Step           Time
           3502     3502.00000

   Energies (kJ/mol)
           Bond        G96Bond          Angle       G96Angle    Proper Dih.
    5.38854e+04    2.83338e+02    2.79776e+04    1.25363e+03    2.68184e+03
  Improper Dih.          LJ-14     Coulomb-14        LJ (SR)   Coulomb (SR)
    4.33945e+02   -4.93291e+02    3.23546e+04    2.04020e+05   -1.32898e+06
   Coul. recip.      Potential Pressure (bar)
    4.81254e+03   -1.00177e+06   -6.69805e+03

           Step           Time
           3503     3503.00000

   Energies (kJ/mol)
           Bond        G96Bond          Angle       G96Angle    Proper Dih.
    5.38858e+04    2.77510e+02    2.79778e+04    1.25220e+03    2.68172e+03
  Improper Dih.          LJ-14     Coulomb-14        LJ (SR)   Coulomb (SR)
    4.33943e+02   -4.93312e+02    3.23546e+04    2.04023e+05   -1.32898e+06
   Coul. recip.      Potential Pressure (bar)
    4.81250e+03   -1.00178e+06   -6.69769e+03

           Step           Time
           3504     3504.00000

           Step           Time
           3505     3505.00000

   Energies (kJ/mol)
           Bond        G96Bond          Angle       G96Angle    Proper Dih.
    5.38864e+04    2.78058e+02    2.79780e+04    1.25244e+03    2.68177e+03
  Improper Dih.          LJ-14     Coulomb-14        LJ (SR)   Coulomb (SR)
    4.33937e+02   -4.93315e+02    3.23546e+04    2.04027e+05   -1.32900e+06
   Coul. recip.      Potential Pressure (bar)
    4.81233e+03   -1.00179e+06   -6.69740e+03

           Step           Time
           3506     3506.00000

   Energies (kJ/mol)
           Bond        G96Bond          Angle       G96Angle    Proper Dih.
    5.38870e+04    2.78443e+02    2.79783e+04    1.25235e+03    2.68168e+03
  Improper Dih.          LJ-14     Coulomb-14        LJ (SR)   Coulomb (SR)
    4.33938e+02   -4.93329e+02    3.23546e+04    2.04031e+05   -1.32900e+06
   Coul. recip.      Potential Pressure (bar)
    4.81223e+03   -1.00179e+06   -6.69732e+03

           Step           Time
           3507     3507.00000

   Energies (kJ/mol)
           Bond        G96Bond          Angle       G96Angle    Proper Dih.
    5.38878e+04    2.79601e+02    2.79785e+04    1.25276e+03    2.68176e+03
  Improper Dih.          LJ-14     Coulomb-14        LJ (SR)   Coulomb (SR)
    4.33931e+02   -4.93329e+02    3.23546e+04    2.04036e+05   -1.32902e+06
   Coul. recip.      Potential Pressure (bar)
    4.81206e+03   -1.00179e+06   -6.69712e+03

           Step           Time
           3508     3508.00000

   Energies (kJ/mol)
           Bond        G96Bond          Angle       G96Angle    Proper Dih.
    5.38883e+04    2.80378e+02    2.79787e+04    1.25270e+03    2.68163e+03
  Improper Dih.          LJ-14     Coulomb-14        LJ (SR)   Coulomb (SR)
    4.33934e+02   -4.93345e+02    3.23546e+04    2.04040e+05   -1.32903e+06
   Coul. recip.      Potential Pressure (bar)
    4.81198e+03   -1.00180e+06   -6.69705e+03

           Step           Time
           3509     3509.00000

   Energies (kJ/mol)
           Bond        G96Bond          Angle       G96Angle    Proper Dih.
    5.38890e+04    2.82745e+02    2.79790e+04    1.25345e+03    2.68176e+03
  Improper Dih.          LJ-14     Coulomb-14        LJ (SR)   Coulomb (SR)
    4.33927e+02   -4.93342e+02    3.23546e+04    2.04044e+05   -1.32904e+06
   Coul. recip.      Potential Pressure (bar)
    4.81181e+03   -1.00180e+06   -6.69689e+03

           Step           Time
           3510     3510.00000

   Energies (kJ/mol)
           Bond        G96Bond          Angle       G96Angle    Proper Dih.
    5.38897e+04    2.84460e+02    2.79793e+04    1.25348e+03    2.68157e+03
  Improper Dih.          LJ-14     Coulomb-14        LJ (SR)   Coulomb (SR)
    4.33932e+02   -4.93365e+02    3.23546e+04    2.04048e+05   -1.32904e+06
   Coul. recip.      Potential Pressure (bar)
    4.81172e+03   -1.00180e+06   -6.69692e+03

           Step           Time
           3511     3511.00000

           Step           Time
           3512     3512.00000

   Energies (kJ/mol)
           Bond        G96Bond          Angle       G96Angle    Proper Dih.
    5.38900e+04    2.76804e+02    2.79794e+04    1.25207e+03    2.68168e+03
  Improper Dih.          LJ-14     Coulomb-14        LJ (SR)   Coulomb (SR)
    4.33925e+02   -4.93362e+02    3.23546e+04    2.04051e+05   -1.32905e+06
   Coul. recip.      Potential Pressure (bar)
    4.81162e+03   -1.00181e+06   -6.69628e+03

           Step           Time
           3513     3513.00000

   Energies (kJ/mol)
           Bond        G96Bond          Angle       G96Angle    Proper Dih.
    5.38924e+04    2.87980e+02    2.79804e+04    1.25406e+03    2.68149e+03
  Improper Dih.          LJ-14     Coulomb-14        LJ (SR)   Coulomb (SR)
    4.33925e+02   -4.93402e+02    3.23546e+04    2.04066e+05   -1.32909e+06
   Coul. recip.      Potential Pressure (bar)
    4.81117e+03   -1.00182e+06   -6.69641e+03

           Step           Time
           3514     3514.00000

   Energies (kJ/mol)
           Bond        G96Bond          Angle       G96Angle    Proper Dih.
    5.38929e+04    2.78071e+02    2.79805e+04    1.25232e+03    2.68164e+03
  Improper Dih.          LJ-14     Coulomb-14        LJ (SR)   Coulomb (SR)
    4.33915e+02   -4.93397e+02    3.23545e+04    2.04069e+05   -1.32909e+06
   Coul. recip.      Potential Pressure (bar)
    4.81106e+03   -1.00183e+06   -6.69557e+03

           Step           Time
           3515     3515.00000

           Step           Time
           3516     3516.00000

   Energies (kJ/mol)
           Bond        G96Bond          Angle       G96Angle    Proper Dih.
    5.38935e+04    2.79041e+02    2.79808e+04    1.25234e+03    2.68154e+03
  Improper Dih.          LJ-14     Coulomb-14        LJ (SR)   Coulomb (SR)
    4.33912e+02   -4.93412e+02    3.23546e+04    2.04072e+05   -1.32910e+06
   Coul. recip.      Potential Pressure (bar)
    4.81095e+03   -1.00184e+06   -6.69551e+03

           Step           Time
           3517     3517.00000

   Energies (kJ/mol)
           Bond        G96Bond          Angle       G96Angle    Proper Dih.
    5.38941e+04    2.79735e+02    2.79811e+04    1.25268e+03    2.68164e+03
  Improper Dih.          LJ-14     Coulomb-14        LJ (SR)   Coulomb (SR)
    4.33909e+02   -4.93411e+02    3.23545e+04    2.04077e+05   -1.32911e+06
   Coul. recip.      Potential Pressure (bar)
    4.81081e+03   -1.00184e+06   -6.69526e+03

           Step           Time
           3518     3518.00000

   Energies (kJ/mol)
           Bond        G96Bond          Angle       G96Angle    Proper Dih.
    5.38948e+04    2.81388e+02    2.79813e+04    1.25277e+03    2.68149e+03
  Improper Dih.          LJ-14     Coulomb-14        LJ (SR)   Coulomb (SR)
    4.33909e+02   -4.93429e+02    3.23545e+04    2.04081e+05   -1.32912e+06
   Coul. recip.      Potential Pressure (bar)
    4.81071e+03   -1.00184e+06   -6.69528e+03

           Step           Time
           3519     3519.00000

   Energies (kJ/mol)
           Bond        G96Bond          Angle       G96Angle    Proper Dih.
    5.38954e+04    2.83185e+02    2.79816e+04    1.25343e+03    2.68164e+03
  Improper Dih.          LJ-14     Coulomb-14        LJ (SR)   Coulomb (SR)
    4.33904e+02   -4.93425e+02    3.23545e+04    2.04085e+05   -1.32913e+06
   Coul. recip.      Potential Pressure (bar)
    4.81052e+03   -1.00185e+06   -6.69507e+03

           Step           Time
           3520     3520.00000

   Energies (kJ/mol)
           Bond        G96Bond          Angle       G96Angle    Proper Dih.
    5.38961e+04    2.86255e+02    2.79818e+04    1.25371e+03    2.68143e+03
  Improper Dih.          LJ-14     Coulomb-14        LJ (SR)   Coulomb (SR)
    4.33906e+02   -4.93448e+02    3.23545e+04    2.04089e+05   -1.32914e+06
   Coul. recip.      Potential Pressure (bar)
    4.81045e+03   -1.00185e+06   -6.69516e+03

           Step           Time
           3521     3521.00000

           Step           Time
           3522     3522.00000

   Energies (kJ/mol)
           Bond        G96Bond          Angle       G96Angle    Proper Dih.
    5.38964e+04    2.76810e+02    2.79820e+04    1.25195e+03    2.68154e+03
  Improper Dih.          LJ-14     Coulomb-14        LJ (SR)   Coulomb (SR)
    4.33898e+02   -4.93445e+02    3.23545e+04    2.04092e+05   -1.32915e+06
   Coul. recip.      Potential Pressure (bar)
    4.81034e+03   -1.00186e+06   -6.69445e+03

           Step           Time
           3523     3523.00000

   Energies (kJ/mol)
           Bond        G96Bond          Angle       G96Angle    Proper Dih.
    5.38995e+04    2.90313e+02    2.79831e+04    1.25437e+03    2.68133e+03
  Improper Dih.          LJ-14     Coulomb-14        LJ (SR)   Coulomb (SR)
    4.33892e+02   -4.93487e+02    3.23545e+04    2.04110e+05   -1.32919e+06
   Coul. recip.      Potential Pressure (bar)
    4.80978e+03   -1.00187e+06   -6.69451e+03

           Step           Time
           3524     3524.00000

   Energies (kJ/mol)
           Bond        G96Bond          Angle       G96Angle    Proper Dih.
    5.38998e+04    2.78124e+02    2.79833e+04    1.25220e+03    2.68150e+03
  Improper Dih.          LJ-14     Coulomb-14        LJ (SR)   Coulomb (SR)
    4.33885e+02   -4.93483e+02    3.23545e+04    2.04113e+05   -1.32920e+06
   Coul. recip.      Potential Pressure (bar)
    4.80966e+03   -1.00188e+06   -6.69355e+03

           Step           Time
           3525     3525.00000

           Step           Time
           3526     3526.00000

   Energies (kJ/mol)
           Bond        G96Bond          Angle       G96Angle    Proper Dih.
    5.39006e+04    2.79731e+02    2.79835e+04    1.25234e+03    2.68139e+03
  Improper Dih.          LJ-14     Coulomb-14        LJ (SR)   Coulomb (SR)
    4.33879e+02   -4.93500e+02    3.23545e+04    2.04118e+05   -1.32920e+06
   Coul. recip.      Potential Pressure (bar)
    4.80954e+03   -1.00188e+06   -6.69354e+03

           Step           Time
           3527     3527.00000

   Energies (kJ/mol)
           Bond        G96Bond          Angle       G96Angle    Proper Dih.
    5.39012e+04    2.79925e+02    2.79838e+04    1.25260e+03    2.68150e+03
  Improper Dih.          LJ-14     Coulomb-14        LJ (SR)   Coulomb (SR)
    4.33877e+02   -4.93499e+02    3.23544e+04    2.04122e+05   -1.32921e+06
   Coul. recip.      Potential Pressure (bar)
    4.80940e+03   -1.00189e+06   -6.69328e+03

           Step           Time
           3528     3528.00000

   Energies (kJ/mol)
           Bond        G96Bond          Angle       G96Angle    Proper Dih.
    5.39019e+04    2.82558e+02    2.79841e+04    1.25287e+03    2.68134e+03
  Improper Dih.          LJ-14     Coulomb-14        LJ (SR)   Coulomb (SR)
    4.33874e+02   -4.93518e+02    3.23545e+04    2.04126e+05   -1.32922e+06
   Coul. recip.      Potential Pressure (bar)
    4.80929e+03   -1.00189e+06   -6.69335e+03

           Step           Time
           3529     3529.00000

   Energies (kJ/mol)
           Bond        G96Bond          Angle       G96Angle    Proper Dih.
    5.39024e+04    2.83730e+02    2.79843e+04    1.25343e+03    2.68150e+03
  Improper Dih.          LJ-14     Coulomb-14        LJ (SR)   Coulomb (SR)
    4.33872e+02   -4.93511e+02    3.23544e+04    2.04130e+05   -1.32923e+06
   Coul. recip.      Potential Pressure (bar)
    4.80911e+03   -1.00190e+06   -6.69308e+03

           Step           Time
           3530     3530.00000

           Step           Time
           3531     3531.00000

   Energies (kJ/mol)
           Bond        G96Bond          Angle       G96Angle    Proper Dih.
    5.39028e+04    2.76924e+02    2.79844e+04    1.25181e+03    2.68139e+03
  Improper Dih.          LJ-14     Coulomb-14        LJ (SR)   Coulomb (SR)
    4.33870e+02   -4.93525e+02    3.23545e+04    2.04132e+05   -1.32924e+06
   Coul. recip.      Potential Pressure (bar)
    4.80909e+03   -1.00191e+06   -6.69265e+03

           Step           Time
           3532     3532.00000

   Energies (kJ/mol)
           Bond        G96Bond          Angle       G96Angle    Proper Dih.
    5.39068e+04    2.88100e+02    2.79859e+04    1.25426e+03    2.68143e+03
  Improper Dih.          LJ-14     Coulomb-14        LJ (SR)   Coulomb (SR)
    4.33850e+02   -4.93558e+02    3.23544e+04    2.04156e+05   -1.32930e+06
   Coul. recip.      Potential Pressure (bar)
    4.80832e+03   -1.00192e+06   -6.69243e+03

           Step           Time
           3533     3533.00000

   Energies (kJ/mol)
           Bond        G96Bond          Angle       G96Angle    Proper Dih.
    5.39070e+04    2.77893e+02    2.79860e+04    1.25189e+03    2.68128e+03
  Improper Dih.          LJ-14     Coulomb-14        LJ (SR)   Coulomb (SR)
    4.33853e+02   -4.93575e+02    3.23544e+04    2.04158e+05   -1.32930e+06
   Coul. recip.      Potential Pressure (bar)
    4.80829e+03   -1.00194e+06   -6.69177e+03

           Step           Time
           3534     3534.00000

           Step           Time
           3535     3535.00000

   Energies (kJ/mol)
           Bond        G96Bond          Angle       G96Angle    Proper Dih.
    5.39076e+04    2.79357e+02    2.79863e+04    1.25234e+03    2.68135e+03
  Improper Dih.          LJ-14     Coulomb-14        LJ (SR)   Coulomb (SR)
    4.33845e+02   -4.93579e+02    3.23544e+04    2.04163e+05   -1.32931e+06
   Coul. recip.      Potential Pressure (bar)
    4.80811e+03   -1.00194e+06   -6.69145e+03

           Step           Time
           3536     3536.00000

   Energies (kJ/mol)
           Bond        G96Bond          Angle       G96Angle    Proper Dih.
    5.39082e+04    2.79243e+02    2.79865e+04    1.25212e+03    2.68124e+03
  Improper Dih.          LJ-14     Coulomb-14        LJ (SR)   Coulomb (SR)
    4.33848e+02   -4.93596e+02    3.23544e+04    2.04166e+05   -1.32932e+06
   Coul. recip.      Potential Pressure (bar)
    4.80802e+03   -1.00194e+06   -6.69138e+03

           Step           Time
           3537     3537.00000

   Energies (kJ/mol)
           Bond        G96Bond          Angle       G96Angle    Proper Dih.
    5.39089e+04    2.81866e+02    2.79868e+04    1.25289e+03    2.68135e+03
  Improper Dih.          LJ-14     Coulomb-14        LJ (SR)   Coulomb (SR)
    4.33840e+02   -4.93594e+02    3.23544e+04    2.04172e+05   -1.32933e+06
   Coul. recip.      Potential Pressure (bar)
    4.80783e+03   -1.00195e+06   -6.69120e+03

           Step           Time
           3538     3538.00000

   Energies (kJ/mol)
           Bond        G96Bond          Angle       G96Angle    Proper Dih.
    5.39095e+04    2.82113e+02    2.79870e+04    1.25265e+03    2.68119e+03
  Improper Dih.          LJ-14     Coulomb-14        LJ (SR)   Coulomb (SR)
    4.33845e+02   -4.93614e+02    3.23544e+04    2.04175e+05   -1.32934e+06
   Coul. recip.      Potential Pressure (bar)
    4.80776e+03   -1.00195e+06   -6.69120e+03

           Step           Time
           3539     3539.00000

   Energies (kJ/mol)
           Bond        G96Bond          Angle       G96Angle    Proper Dih.
    5.39102e+04    2.86887e+02    2.79873e+04    1.25398e+03    2.68136e+03
  Improper Dih.          LJ-14     Coulomb-14        LJ (SR)   Coulomb (SR)
    4.33836e+02   -4.93605e+02    3.23544e+04    2.04180e+05   -1.32935e+06
   Coul. recip.      Potential Pressure (bar)
    4.80756e+03   -1.00195e+06   -6.69107e+03

           Step           Time
           3540     3540.00000

   Energies (kJ/mol)
           Bond        G96Bond          Angle       G96Angle    Proper Dih.
    5.39107e+04    2.88257e+02    2.79875e+04    1.25384e+03    2.68113e+03
  Improper Dih.          LJ-14     Coulomb-14        LJ (SR)   Coulomb (SR)
    4.33842e+02   -4.93633e+02    3.23544e+04    2.04183e+05   -1.32936e+06
   Coul. recip.      Potential Pressure (bar)
    4.80751e+03   -1.00195e+06   -6.69112e+03

           Step           Time
           3541     3541.00000

           Step           Time
           3542     3542.00000

   Energies (kJ/mol)
           Bond        G96Bond          Angle       G96Angle    Proper Dih.
    5.39111e+04    2.77149e+02    2.79877e+04    1.25177e+03    2.68125e+03
  Improper Dih.          LJ-14     Coulomb-14        LJ (SR)   Coulomb (SR)
    4.33832e+02   -4.93627e+02    3.23544e+04    2.04185e+05   -1.32937e+06
   Coul. recip.      Potential Pressure (bar)
    4.80741e+03   -1.00197e+06   -6.69025e+03

           Step           Time
           3543     3543.00000

           Step           Time
           3544     3544.00000

   Energies (kJ/mol)
           Bond        G96Bond          Angle       G96Angle    Proper Dih.
    5.39123e+04    2.79984e+02    2.79881e+04    1.25218e+03    2.68115e+03
  Improper Dih.          LJ-14     Coulomb-14        LJ (SR)   Coulomb (SR)
    4.33833e+02   -4.93646e+02    3.23544e+04    2.04192e+05   -1.32938e+06
   Coul. recip.      Potential Pressure (bar)
    4.80719e+03   -1.00197e+06   -6.69023e+03

           Step           Time
           3545     3545.00000

   Energies (kJ/mol)
           Bond        G96Bond          Angle       G96Angle    Proper Dih.
    5.39127e+04    2.77968e+02    2.79883e+04    1.25194e+03    2.68124e+03
  Improper Dih.          LJ-14     Coulomb-14        LJ (SR)   Coulomb (SR)
    4.33827e+02   -4.93641e+02    3.23543e+04    2.04195e+05   -1.32939e+06
   Coul. recip.      Potential Pressure (bar)
    4.80707e+03   -1.00198e+06   -6.68990e+03

           Step           Time
           3546     3546.00000

   Energies (kJ/mol)
           Bond        G96Bond          Angle       G96Angle    Proper Dih.
    5.39135e+04    2.82185e+02    2.79886e+04    1.25258e+03    2.68110e+03
  Improper Dih.          LJ-14     Coulomb-14        LJ (SR)   Coulomb (SR)
    4.33826e+02   -4.93662e+02    3.23544e+04    2.04201e+05   -1.32940e+06
   Coul. recip.      Potential Pressure (bar)
    4.80693e+03   -1.00198e+06   -6.68998e+03

           Step           Time
           3547     3547.00000

   Energies (kJ/mol)
           Bond        G96Bond          Angle       G96Angle    Proper Dih.
    5.39141e+04    2.79954e+02    2.79888e+04    1.25238e+03    2.68123e+03
  Improper Dih.          LJ-14     Coulomb-14        LJ (SR)   Coulomb (SR)
    4.33820e+02   -4.93656e+02    3.23543e+04    2.04204e+05   -1.32941e+06
   Coul. recip.      Potential Pressure (bar)
    4.80680e+03   -1.00199e+06   -6.68963e+03

           Step           Time
           3548     3548.00000

   Energies (kJ/mol)
           Bond        G96Bond          Angle       G96Angle    Proper Dih.
    5.39148e+04    2.86469e+02    2.79891e+04    1.25341e+03    2.68105e+03
  Improper Dih.          LJ-14     Coulomb-14        LJ (SR)   Coulomb (SR)
    4.33820e+02   -4.93680e+02    3.23544e+04    2.04209e+05   -1.32942e+06
   Coul. recip.      Potential Pressure (bar)
    4.80669e+03   -1.00199e+06   -6.68988e+03

           Step           Time
           3549     3549.00000

   Energies (kJ/mol)
           Bond        G96Bond          Angle       G96Angle    Proper Dih.
    5.39155e+04    2.84424e+02    2.79893e+04    1.25335e+03    2.68124e+03
  Improper Dih.          LJ-14     Coulomb-14        LJ (SR)   Coulomb (SR)
    4.33813e+02   -4.93670e+02    3.23543e+04    2.04213e+05   -1.32943e+06
   Coul. recip.      Potential Pressure (bar)
    4.80654e+03   -1.00199e+06   -6.68948e+03

           Step           Time
           3550     3550.00000

           Step           Time
           3551     3551.00000

   Energies (kJ/mol)
           Bond        G96Bond          Angle       G96Angle    Proper Dih.
    5.39158e+04    2.77448e+02    2.79895e+04    1.25167e+03    2.68111e+03
  Improper Dih.          LJ-14     Coulomb-14        LJ (SR)   Coulomb (SR)
    4.33810e+02   -4.93685e+02    3.23543e+04    2.04215e+05   -1.32943e+06
   Coul. recip.      Potential Pressure (bar)
    4.80650e+03   -1.00200e+06   -6.68903e+03

           Step           Time
           3552     3552.00000

           Step           Time
           3553     3553.00000

   Energies (kJ/mol)
           Bond        G96Bond          Angle       G96Angle    Proper Dih.
    5.39167e+04    2.78786e+02    2.79898e+04    1.25206e+03    2.68116e+03
  Improper Dih.          LJ-14     Coulomb-14        LJ (SR)   Coulomb (SR)
    4.33808e+02   -4.93692e+02    3.23543e+04    2.04221e+05   -1.32945e+06
   Coul. recip.      Potential Pressure (bar)
    4.80626e+03   -1.00201e+06   -6.68880e+03

           Step           Time
           3554     3554.00000

   Energies (kJ/mol)
           Bond        G96Bond          Angle       G96Angle    Proper Dih.
    5.39172e+04    2.78203e+02    2.79900e+04    1.25177e+03    2.68107e+03
  Improper Dih.          LJ-14     Coulomb-14        LJ (SR)   Coulomb (SR)
    4.33807e+02   -4.93703e+02    3.23543e+04    2.04224e+05   -1.32946e+06
   Coul. recip.      Potential Pressure (bar)
    4.80617e+03   -1.00201e+06   -6.68871e+03

           Step           Time
           3555     3555.00000

   Energies (kJ/mol)
           Bond        G96Bond          Angle       G96Angle    Proper Dih.
    5.39179e+04    2.80530e+02    2.79903e+04    1.25244e+03    2.68115e+03
  Improper Dih.          LJ-14     Coulomb-14        LJ (SR)   Coulomb (SR)
    4.33802e+02   -4.93706e+02    3.23543e+04    2.04230e+05   -1.32947e+06
   Coul. recip.      Potential Pressure (bar)
    4.80598e+03   -1.00202e+06   -6.68851e+03

           Step           Time
           3556     3556.00000

   Energies (kJ/mol)
           Bond        G96Bond          Angle       G96Angle    Proper Dih.
    5.39185e+04    2.79905e+02    2.79906e+04    1.25206e+03    2.68102e+03
  Improper Dih.          LJ-14     Coulomb-14        LJ (SR)   Coulomb (SR)
    4.33803e+02   -4.93722e+02    3.23543e+04    2.04233e+05   -1.32948e+06
   Coul. recip.      Potential Pressure (bar)
    4.80592e+03   -1.00202e+06   -6.68844e+03

           Step           Time
           3557     3557.00000

   Energies (kJ/mol)
           Bond        G96Bond          Angle       G96Angle    Proper Dih.
    5.39193e+04    2.83959e+02    2.79909e+04    1.25318e+03    2.68115e+03
  Improper Dih.          LJ-14     Coulomb-14        LJ (SR)   Coulomb (SR)
    4.33795e+02   -4.93720e+02    3.23543e+04    2.04237e+05   -1.32949e+06
   Coul. recip.      Potential Pressure (bar)
    4.80573e+03   -1.00203e+06   -6.68837e+03

           Step           Time
           3558     3558.00000

   Energies (kJ/mol)
           Bond        G96Bond          Angle       G96Angle    Proper Dih.
    5.39199e+04    2.83619e+02    2.79911e+04    1.25276e+03    2.68096e+03
  Improper Dih.          LJ-14     Coulomb-14        LJ (SR)   Coulomb (SR)
    4.33797e+02   -4.93739e+02    3.23543e+04    2.04241e+05   -1.32950e+06
   Coul. recip.      Potential Pressure (bar)
    4.80567e+03   -1.00203e+06   -6.68830e+03

           Step           Time
           3559     3559.00000

           Step           Time
           3560     3560.00000

   Energies (kJ/mol)
           Bond        G96Bond          Angle       G96Angle    Proper Dih.
    5.39203e+04    2.77238e+02    2.79912e+04    1.25163e+03    2.68106e+03
  Improper Dih.          LJ-14     Coulomb-14        LJ (SR)   Coulomb (SR)
    4.33790e+02   -4.93737e+02    3.23543e+04    2.04244e+05   -1.32951e+06
   Coul. recip.      Potential Pressure (bar)
    4.80556e+03   -1.00204e+06   -6.68774e+03

           Step           Time
           3561     3561.00000

           Step           Time
           3562     3562.00000

   Energies (kJ/mol)
           Bond        G96Bond          Angle       G96Angle    Proper Dih.
    5.39210e+04    2.78619e+02    2.79915e+04    1.25177e+03    2.68098e+03
  Improper Dih.          LJ-14     Coulomb-14        LJ (SR)   Coulomb (SR)
    4.33788e+02   -4.93750e+02    3.23543e+04    2.04248e+05   -1.32952e+06
   Coul. recip.      Potential Pressure (bar)
    4.80541e+03   -1.00204e+06   -6.68762e+03

           Step           Time
           3563     3563.00000

   Energies (kJ/mol)
           Bond        G96Bond          Angle       G96Angle    Proper Dih.
    5.39216e+04    2.77871e+02    2.79917e+04    1.25176e+03    2.68105e+03
  Improper Dih.          LJ-14     Coulomb-14        LJ (SR)   Coulomb (SR)
    4.33783e+02   -4.93752e+02    3.23542e+04    2.04252e+05   -1.32952e+06
   Coul. recip.      Potential Pressure (bar)
    4.80527e+03   -1.00205e+06   -6.68739e+03

           Step           Time
           3564     3564.00000

   Energies (kJ/mol)
           Bond        G96Bond          Angle       G96Angle    Proper Dih.
    5.39223e+04    2.79930e+02    2.79920e+04    1.25200e+03    2.68094e+03
  Improper Dih.          LJ-14     Coulomb-14        LJ (SR)   Coulomb (SR)
    4.33781e+02   -4.93766e+02    3.23543e+04    2.04257e+05   -1.32953e+06
   Coul. recip.      Potential Pressure (bar)
    4.80515e+03   -1.00205e+06   -6.68738e+03

           Step           Time
           3565     3565.00000

   Energies (kJ/mol)
           Bond        G96Bond          Angle       G96Angle    Proper Dih.
    5.39229e+04    2.79303e+02    2.79922e+04    1.25207e+03    2.68104e+03
  Improper Dih.          LJ-14     Coulomb-14        LJ (SR)   Coulomb (SR)
    4.33775e+02   -4.93765e+02    3.23542e+04    2.04261e+05   -1.32954e+06
   Coul. recip.      Potential Pressure (bar)
    4.80502e+03   -1.00205e+06   -6.68712e+03

           Step           Time
           3566     3566.00000

   Energies (kJ/mol)
           Bond        G96Bond          Angle       G96Angle    Proper Dih.
    5.39237e+04    2.82521e+02    2.79925e+04    1.25248e+03    2.68089e+03
  Improper Dih.          LJ-14     Coulomb-14        LJ (SR)   Coulomb (SR)
    4.33774e+02   -4.93783e+02    3.23543e+04    2.04265e+05   -1.32956e+06
   Coul. recip.      Potential Pressure (bar)
    4.80491e+03   -1.00206e+06   -6.68724e+03

           Step           Time
           3567     3567.00000

   Energies (kJ/mol)
           Bond        G96Bond          Angle       G96Angle    Proper Dih.
    5.39242e+04    2.82416e+02    2.79928e+04    1.25274e+03    2.68104e+03
  Improper Dih.          LJ-14     Coulomb-14        LJ (SR)   Coulomb (SR)
    4.33770e+02   -4.93779e+02    3.23542e+04    2.04269e+05   -1.32956e+06
   Coul. recip.      Potential Pressure (bar)
    4.80477e+03   -1.00206e+06   -6.68690e+03

           Step           Time
           3568     3568.00000

   Energies (kJ/mol)
           Bond        G96Bond          Angle       G96Angle    Proper Dih.
    5.39249e+04    2.87739e+02    2.79930e+04    1.25349e+03    2.68083e+03
  Improper Dih.          LJ-14     Coulomb-14        LJ (SR)   Coulomb (SR)
    4.33773e+02   -4.93803e+02    3.23543e+04    2.04273e+05   -1.32958e+06
   Coul. recip.      Potential Pressure (bar)
    4.80467e+03   -1.00206e+06   -6.68717e+03

           Step           Time
           3569     3569.00000

   Energies (kJ/mol)
           Bond        G96Bond          Angle       G96Angle    Proper Dih.
    5.39254e+04    2.89053e+02    2.79932e+04    1.25418e+03    2.68106e+03
  Improper Dih.          LJ-14     Coulomb-14        LJ (SR)   Coulomb (SR)
    4.33766e+02   -4.93794e+02    3.23542e+04    2.04277e+05   -1.32959e+06
   Coul. recip.      Potential Pressure (bar)
    4.80447e+03   -1.00207e+06   -6.68688e+03

           Step           Time
           3570     3570.00000

           Step           Time
           3571     3571.00000

   Energies (kJ/mol)
           Bond        G96Bond          Angle       G96Angle    Proper Dih.
    5.39258e+04    2.77301e+02    2.79934e+04    1.25148e+03    2.68091e+03
  Improper Dih.          LJ-14     Coulomb-14        LJ (SR)   Coulomb (SR)
    4.33764e+02   -4.93812e+02    3.23542e+04    2.04279e+05   -1.32959e+06
   Coul. recip.      Potential Pressure (bar)
    4.80443e+03   -1.00208e+06   -6.68618e+03

           Step           Time
           3572     3572.00000

           Step           Time
           3573     3573.00000

   Energies (kJ/mol)
           Bond        G96Bond          Angle       G96Angle    Proper Dih.
    5.39273e+04    2.80613e+02    2.79940e+04    1.25227e+03    2.68095e+03
  Improper Dih.          LJ-14     Coulomb-14        LJ (SR)   Coulomb (SR)
    4.33758e+02   -4.93819e+02    3.23542e+04    2.04288e+05   -1.32961e+06
   Coul. recip.      Potential Pressure (bar)
    4.80412e+03   -1.00209e+06   -6.68596e+03

           Step           Time
           3574     3574.00000

   Energies (kJ/mol)
           Bond        G96Bond          Angle       G96Angle    Proper Dih.
    5.39277e+04    2.78029e+02    2.79941e+04    1.25155e+03    2.68085e+03
  Improper Dih.          LJ-14     Coulomb-14        LJ (SR)   Coulomb (SR)
    4.33757e+02   -4.93833e+02    3.23542e+04    2.04291e+05   -1.32962e+06
   Coul. recip.      Potential Pressure (bar)
    4.80407e+03   -1.00210e+06   -6.68575e+03

           Step           Time
           3575     3575.00000

           Step           Time
           3576     3576.00000

   Energies (kJ/mol)
           Bond        G96Bond          Angle       G96Angle    Proper Dih.
    5.39282e+04    2.77531e+02    2.79943e+04    1.25155e+03    2.68090e+03
  Improper Dih.          LJ-14     Coulomb-14        LJ (SR)   Coulomb (SR)
    4.33753e+02   -4.93835e+02    3.23542e+04    2.04295e+05   -1.32963e+06
   Coul. recip.      Potential Pressure (bar)
    4.80395e+03   -1.00210e+06   -6.68554e+03

           Step           Time
           3577     3577.00000

   Energies (kJ/mol)
           Bond        G96Bond          Angle       G96Angle    Proper Dih.
    5.39290e+04    2.78825e+02    2.79946e+04    1.25168e+03    2.68081e+03
  Improper Dih.          LJ-14     Coulomb-14        LJ (SR)   Coulomb (SR)
    4.33751e+02   -4.93846e+02    3.23542e+04    2.04299e+05   -1.32964e+06
   Coul. recip.      Potential Pressure (bar)
    4.80384e+03   -1.00210e+06   -6.68550e+03

           Step           Time
           3578     3578.00000

   Energies (kJ/mol)
           Bond        G96Bond          Angle       G96Angle    Proper Dih.
    5.39295e+04    2.78396e+02    2.79948e+04    1.25174e+03    2.68088e+03
  Improper Dih.          LJ-14     Coulomb-14        LJ (SR)   Coulomb (SR)
    4.33745e+02   -4.93848e+02    3.23542e+04    2.04303e+05   -1.32965e+06
   Coul. recip.      Potential Pressure (bar)
    4.80367e+03   -1.00211e+06   -6.68523e+03

           Step           Time
           3579     3579.00000

   Energies (kJ/mol)
           Bond        G96Bond          Angle       G96Angle    Proper Dih.
    5.39303e+04    2.80388e+02    2.79951e+04    1.25195e+03    2.68077e+03
  Improper Dih.          LJ-14     Coulomb-14        LJ (SR)   Coulomb (SR)
    4.33744e+02   -4.93865e+02    3.23542e+04    2.04307e+05   -1.32965e+06
   Coul. recip.      Potential Pressure (bar)
    4.80355e+03   -1.00211e+06   -6.68528e+03

           Step           Time
           3580     3580.00000

   Energies (kJ/mol)
           Bond        G96Bond          Angle       G96Angle    Proper Dih.
    5.39308e+04    2.80281e+02    2.79953e+04    1.25216e+03    2.68088e+03
  Improper Dih.          LJ-14     Coulomb-14        LJ (SR)   Coulomb (SR)
    4.33736e+02   -4.93862e+02    3.23541e+04    2.04311e+05   -1.32966e+06
   Coul. recip.      Potential Pressure (bar)
    4.80340e+03   -1.00212e+06   -6.68497e+03

           Step           Time
           3581     3581.00000

   Energies (kJ/mol)
           Bond        G96Bond          Angle       G96Angle    Proper Dih.
    5.39314e+04    2.83498e+02    2.79956e+04    1.25253e+03    2.68072e+03
  Improper Dih.          LJ-14     Coulomb-14        LJ (SR)   Coulomb (SR)
    4.33740e+02   -4.93881e+02    3.23542e+04    2.04315e+05   -1.32967e+06
   Coul. recip.      Potential Pressure (bar)
    4.80332e+03   -1.00212e+06   -6.68508e+03

           Step           Time
           3582     3582.00000

   Energies (kJ/mol)
           Bond        G96Bond          Angle       G96Angle    Proper Dih.
    5.39321e+04    2.84309e+02    2.79958e+04    1.25304e+03    2.68089e+03
  Improper Dih.          LJ-14     Coulomb-14        LJ (SR)   Coulomb (SR)
    4.33730e+02   -4.93876e+02    3.23541e+04    2.04319e+05   -1.32968e+06
   Coul. recip.      Potential Pressure (bar)
    4.80317e+03   -1.00212e+06   -6.68482e+03

           Step           Time
           3583     3583.00000

   Energies (kJ/mol)
           Bond        G96Bond          Angle       G96Angle    Proper Dih.
    5.39329e+04    2.89829e+02    2.79961e+04    1.25378e+03    2.68066e+03
  Improper Dih.          LJ-14     Coulomb-14        LJ (SR)   Coulomb (SR)
    4.33735e+02   -4.93899e+02    3.23542e+04    2.04323e+05   -1.32969e+06
   Coul. recip.      Potential Pressure (bar)
    4.80306e+03   -1.00212e+06   -6.68516e+03

           Step           Time
           3584     3584.00000

           Step           Time
           3585     3585.00000

   Energies (kJ/mol)
           Bond        G96Bond          Angle       G96Angle    Proper Dih.
    5.39331e+04    2.77063e+02    2.79962e+04    1.25136e+03    2.68078e+03
  Improper Dih.          LJ-14     Coulomb-14        LJ (SR)   Coulomb (SR)
    4.33723e+02   -4.93896e+02    3.23541e+04    2.04325e+05   -1.32970e+06
   Coul. recip.      Potential Pressure (bar)
    4.80299e+03   -1.00214e+06   -6.68417e+03

           Step           Time
           3586     3586.00000

   Energies (kJ/mol)
           Bond        G96Bond          Angle       G96Angle    Proper Dih.
    5.39375e+04    2.94588e+02    2.79979e+04    1.25456e+03    2.68051e+03
  Improper Dih.          LJ-14     Coulomb-14        LJ (SR)   Coulomb (SR)
    4.33720e+02   -4.93947e+02    3.23541e+04    2.04354e+05   -1.32977e+06
   Coul. recip.      Potential Pressure (bar)
    4.80209e+03   -1.00215e+06   -6.68414e+03

           Step           Time
           3587     3587.00000

   Energies (kJ/mol)
           Bond        G96Bond          Angle       G96Angle    Proper Dih.
    5.39379e+04    2.78480e+02    2.79980e+04    1.25161e+03    2.68071e+03
  Improper Dih.          LJ-14     Coulomb-14        LJ (SR)   Coulomb (SR)
    4.33706e+02   -4.93949e+02    3.23541e+04    2.04356e+05   -1.32977e+06
   Coul. recip.      Potential Pressure (bar)
    4.80200e+03   -1.00217e+06   -6.68300e+03

           Step           Time
           3588     3588.00000

           Step           Time
           3589     3589.00000

   Energies (kJ/mol)
           Bond        G96Bond          Angle       G96Angle    Proper Dih.
    5.39387e+04    2.81106e+02    2.79983e+04    1.25195e+03    2.68059e+03
  Improper Dih.          LJ-14     Coulomb-14        LJ (SR)   Coulomb (SR)
    4.33696e+02   -4.93967e+02    3.23541e+04    2.04360e+05   -1.32978e+06
   Coul. recip.      Potential Pressure (bar)
    4.80187e+03   -1.00218e+06   -6.68301e+03

           Step           Time
           3590     3590.00000

   Energies (kJ/mol)
           Bond        G96Bond          Angle       G96Angle    Proper Dih.
    5.39392e+04    2.80540e+02    2.79985e+04    1.25207e+03    2.68071e+03
  Improper Dih.          LJ-14     Coulomb-14        LJ (SR)   Coulomb (SR)
    4.33694e+02   -4.93964e+02    3.23540e+04    2.04364e+05   -1.32979e+06
   Coul. recip.      Potential Pressure (bar)
    4.80171e+03   -1.00218e+06   -6.68274e+03

           Step           Time
           3591     3591.00000

   Energies (kJ/mol)
           Bond        G96Bond          Angle       G96Angle    Proper Dih.
    5.39399e+04    2.84752e+02    2.79988e+04    1.25265e+03    2.68054e+03
  Improper Dih.          LJ-14     Coulomb-14        LJ (SR)   Coulomb (SR)
    4.33694e+02   -4.93984e+02    3.23541e+04    2.04368e+05   -1.32980e+06
   Coul. recip.      Potential Pressure (bar)
    4.80162e+03   -1.00218e+06   -6.68288e+03

           Step           Time
           3592     3592.00000

           Step           Time
           3593     3593.00000

   Energies (kJ/mol)
           Bond        G96Bond          Angle       G96Angle    Proper Dih.
    5.39403e+04    2.77080e+02    2.79990e+04    1.25122e+03    2.68063e+03
  Improper Dih.          LJ-14     Coulomb-14        LJ (SR)   Coulomb (SR)
    4.33689e+02   -4.93980e+02    3.23541e+04    2.04370e+05   -1.32981e+06
   Coul. recip.      Potential Pressure (bar)
    4.80153e+03   -1.00219e+06   -6.68230e+03

           Step           Time
           3594     3594.00000

   Energies (kJ/mol)
           Bond        G96Bond          Angle       G96Angle    Proper Dih.
    5.39473e+04    2.83291e+02    2.80017e+04    1.25215e+03    2.68038e+03
  Improper Dih.          LJ-14     Coulomb-14        LJ (SR)   Coulomb (SR)
    4.33672e+02   -4.94065e+02    3.23540e+04    2.04415e+05   -1.32992e+06
   Coul. recip.      Potential Pressure (bar)
    4.80010e+03   -1.00224e+06   -6.68102e+03

           Step           Time
           3595     3595.00000

   Energies (kJ/mol)
           Bond        G96Bond          Angle       G96Angle    Proper Dih.
    5.39478e+04    2.79490e+02    2.80019e+04    1.25168e+03    2.68052e+03
  Improper Dih.          LJ-14     Coulomb-14        LJ (SR)   Coulomb (SR)
    4.33647e+02   -4.94061e+02    3.23539e+04    2.04418e+05   -1.32992e+06
   Coul. recip.      Potential Pressure (bar)
    4.79999e+03   -1.00225e+06   -6.68047e+03

           Step           Time
           3596     3596.00000

           Step           Time
           3597     3597.00000

   Energies (kJ/mol)
           Bond        G96Bond          Angle       G96Angle    Proper Dih.
    5.39482e+04    2.77917e+02    2.80020e+04    1.25119e+03    2.68043e+03
  Improper Dih.          LJ-14     Coulomb-14        LJ (SR)   Coulomb (SR)
    4.33650e+02   -4.94077e+02    3.23540e+04    2.04421e+05   -1.32993e+06
   Coul. recip.      Potential Pressure (bar)
    4.79992e+03   -1.00226e+06   -6.68027e+03

           Step           Time
           3598     3598.00000

   Energies (kJ/mol)
           Bond        G96Bond          Angle       G96Angle    Proper Dih.
    5.39492e+04    2.81350e+02    2.80025e+04    1.25209e+03    2.68051e+03
  Improper Dih.          LJ-14     Coulomb-14        LJ (SR)   Coulomb (SR)
    4.33640e+02   -4.94080e+02    3.23539e+04    2.04427e+05   -1.32995e+06
   Coul. recip.      Potential Pressure (bar)
    4.79970e+03   -1.00226e+06   -6.68008e+03

           Step           Time
           3599     3599.00000

   Energies (kJ/mol)
           Bond        G96Bond          Angle       G96Angle    Proper Dih.
    5.39497e+04    2.79198e+02    2.80027e+04    1.25142e+03    2.68038e+03
  Improper Dih.          LJ-14     Coulomb-14        LJ (SR)   Coulomb (SR)
    4.33644e+02   -4.94099e+02    3.23540e+04    2.04430e+05   -1.32995e+06
   Coul. recip.      Potential Pressure (bar)
    4.79961e+03   -1.00227e+06   -6.67991e+03

           Step           Time
           3600     3600.00000

           Step           Time
           3601     3601.00000

   Energies (kJ/mol)
           Bond        G96Bond          Angle       G96Angle    Proper Dih.
    5.39500e+04    2.77615e+02    2.80028e+04    1.25120e+03    2.68044e+03
  Improper Dih.          LJ-14     Coulomb-14        LJ (SR)   Coulomb (SR)
    4.33636e+02   -4.94095e+02    3.23539e+04    2.04433e+05   -1.32996e+06
   Coul. recip.      Potential Pressure (bar)
    4.79951e+03   -1.00227e+06   -6.67960e+03

           Step           Time
           3602     3602.00000

   Energies (kJ/mol)
           Bond        G96Bond          Angle       G96Angle    Proper Dih.
    5.39511e+04    2.80490e+02    2.80032e+04    1.25164e+03    2.68034e+03
  Improper Dih.          LJ-14     Coulomb-14        LJ (SR)   Coulomb (SR)
    4.33637e+02   -4.94116e+02    3.23539e+04    2.04439e+05   -1.32997e+06
   Coul. recip.      Potential Pressure (bar)
    4.79935e+03   -1.00228e+06   -6.67962e+03

           Step           Time
           3603     3603.00000

   Energies (kJ/mol)
           Bond        G96Bond          Angle       G96Angle    Proper Dih.
    5.39516e+04    2.78613e+02    2.80034e+04    1.25142e+03    2.68043e+03
  Improper Dih.          LJ-14     Coulomb-14        LJ (SR)   Coulomb (SR)
    4.33629e+02   -4.94111e+02    3.23539e+04    2.04442e+05   -1.32998e+06
   Coul. recip.      Potential Pressure (bar)
    4.79924e+03   -1.00228e+06   -6.67928e+03

           Step           Time
           3604     3604.00000

   Energies (kJ/mol)
           Bond        G96Bond          Angle       G96Angle    Proper Dih.
    5.39522e+04    2.82959e+02    2.80037e+04    1.25210e+03    2.68029e+03
  Improper Dih.          LJ-14     Coulomb-14        LJ (SR)   Coulomb (SR)
    4.33631e+02   -4.94134e+02    3.23539e+04    2.04447e+05   -1.32999e+06
   Coul. recip.      Potential Pressure (bar)
    4.79910e+03   -1.00228e+06   -6.67937e+03

           Step           Time
           3605     3605.00000

   Energies (kJ/mol)
           Bond        G96Bond          Angle       G96Angle    Proper Dih.
    5.39528e+04    2.80958e+02    2.80039e+04    1.25194e+03    2.68043e+03
  Improper Dih.          LJ-14     Coulomb-14        LJ (SR)   Coulomb (SR)
    4.33620e+02   -4.94126e+02    3.23539e+04    2.04451e+05   -1.33000e+06
   Coul. recip.      Potential Pressure (bar)
    4.79894e+03   -1.00229e+06   -6.67899e+03

           Step           Time
           3606     3606.00000

           Step           Time
           3607     3607.00000

   Energies (kJ/mol)
           Bond        G96Bond          Angle       G96Angle    Proper Dih.
    5.39531e+04    2.77623e+02    2.80041e+04    1.25109e+03    2.68033e+03
  Improper Dih.          LJ-14     Coulomb-14        LJ (SR)   Coulomb (SR)
    4.33620e+02   -4.94139e+02    3.23539e+04    2.04453e+05   -1.33001e+06
   Coul. recip.      Potential Pressure (bar)
    4.79891e+03   -1.00230e+06   -6.67874e+03

           Step           Time
           3608     3608.00000

   Energies (kJ/mol)
           Bond        G96Bond          Angle       G96Angle    Proper Dih.
    5.39548e+04    2.83503e+02    2.80047e+04    1.25246e+03    2.68041e+03
  Improper Dih.          LJ-14     Coulomb-14        LJ (SR)   Coulomb (SR)
    4.33612e+02   -4.94144e+02    3.23539e+04    2.04463e+05   -1.33003e+06
   Coul. recip.      Potential Pressure (bar)
    4.79854e+03   -1.00230e+06   -6.67865e+03

           Step           Time
           3609     3609.00000

   Energies (kJ/mol)
           Bond        G96Bond          Angle       G96Angle    Proper Dih.
    5.39552e+04    2.78767e+02    2.80049e+04    1.25126e+03    2.68027e+03
  Improper Dih.          LJ-14     Coulomb-14        LJ (SR)   Coulomb (SR)
    4.33613e+02   -4.94163e+02    3.23539e+04    2.04465e+05   -1.33004e+06
   Coul. recip.      Potential Pressure (bar)
    4.79850e+03   -1.00231e+06   -6.67833e+03

           Step           Time
           3610     3610.00000

           Step           Time
           3611     3611.00000

   Energies (kJ/mol)
           Bond        G96Bond          Angle       G96Angle    Proper Dih.
    5.39557e+04    2.78248e+02    2.80051e+04    1.25127e+03    2.68034e+03
  Improper Dih.          LJ-14     Coulomb-14        LJ (SR)   Coulomb (SR)
    4.33609e+02   -4.94163e+02    3.23539e+04    2.04469e+05   -1.33004e+06
   Coul. recip.      Potential Pressure (bar)
    4.79835e+03   -1.00231e+06   -6.67808e+03

           Step           Time
           3612     3612.00000

   Energies (kJ/mol)
           Bond        G96Bond          Angle       G96Angle    Proper Dih.
    5.39564e+04    2.80039e+02    2.80053e+04    1.25148e+03    2.68023e+03
  Improper Dih.          LJ-14     Coulomb-14        LJ (SR)   Coulomb (SR)
    4.33609e+02   -4.94180e+02    3.23539e+04    2.04473e+05   -1.33006e+06
   Coul. recip.      Potential Pressure (bar)
    4.79825e+03   -1.00232e+06   -6.67807e+03

           Step           Time
           3613     3613.00000

   Energies (kJ/mol)
           Bond        G96Bond          Angle       G96Angle    Proper Dih.
    5.39570e+04    2.79709e+02    2.80055e+04    1.25160e+03    2.68033e+03
  Improper Dih.          LJ-14     Coulomb-14        LJ (SR)   Coulomb (SR)
    4.33602e+02   -4.94177e+02    3.23538e+04    2.04477e+05   -1.33006e+06
   Coul. recip.      Potential Pressure (bar)
    4.79811e+03   -1.00232e+06   -6.67779e+03

           Step           Time
           3614     3614.00000

   Energies (kJ/mol)
           Bond        G96Bond          Angle       G96Angle    Proper Dih.
    5.39577e+04    2.82565e+02    2.80058e+04    1.25195e+03    2.68018e+03
  Improper Dih.          LJ-14     Coulomb-14        LJ (SR)   Coulomb (SR)
    4.33603e+02   -4.94196e+02    3.23538e+04    2.04481e+05   -1.33007e+06
   Coul. recip.      Potential Pressure (bar)
    4.79801e+03   -1.00232e+06   -6.67789e+03

           Step           Time
           3615     3615.00000

   Energies (kJ/mol)
           Bond        G96Bond          Angle       G96Angle    Proper Dih.
    5.39583e+04    2.82881e+02    2.80061e+04    1.25229e+03    2.68033e+03
  Improper Dih.          LJ-14     Coulomb-14        LJ (SR)   Coulomb (SR)
    4.33594e+02   -4.94189e+02    3.23538e+04    2.04485e+05   -1.33008e+06
   Coul. recip.      Potential Pressure (bar)
    4.79782e+03   -1.00233e+06   -6.67761e+03

           Step           Time
           3616     3616.00000

   Energies (kJ/mol)
           Bond        G96Bond          Angle       G96Angle    Proper Dih.
    5.39589e+04    2.87674e+02    2.80063e+04    1.25296e+03    2.68012e+03
  Improper Dih.          LJ-14     Coulomb-14        LJ (SR)   Coulomb (SR)
    4.33596e+02   -4.94214e+02    3.23538e+04    2.04488e+05   -1.33010e+06
   Coul. recip.      Potential Pressure (bar)
    4.79777e+03   -1.00233e+06   -6.67783e+03

           Step           Time
           3617     3617.00000

           Step           Time
           3618     3618.00000

   Energies (kJ/mol)
           Bond        G96Bond          Angle       G96Angle    Proper Dih.
    5.39592e+04    2.77264e+02    2.80064e+04    1.25097e+03    2.68024e+03
  Improper Dih.          LJ-14     Coulomb-14        LJ (SR)   Coulomb (SR)
    4.33587e+02   -4.94208e+02    3.23538e+04    2.04491e+05   -1.33010e+06
   Coul. recip.      Potential Pressure (bar)
    4.79765e+03   -1.00234e+06   -6.67704e+03

           Step           Time
           3619     3619.00000

   Energies (kJ/mol)
           Bond        G96Bond          Angle       G96Angle    Proper Dih.
    5.39644e+04    2.91351e+02    2.80084e+04    1.25352e+03    2.67997e+03
  Improper Dih.          LJ-14     Coulomb-14        LJ (SR)   Coulomb (SR)
    4.33580e+02   -4.94270e+02    3.23538e+04    2.04521e+05   -1.33017e+06
   Coul. recip.      Potential Pressure (bar)
    4.79667e+03   -1.00236e+06   -6.67686e+03

           Step           Time
           3620     3620.00000

   Energies (kJ/mol)
           Bond        G96Bond          Angle       G96Angle    Proper Dih.
    5.39646e+04    2.78382e+02    2.80085e+04    1.25116e+03    2.68015e+03
  Improper Dih.          LJ-14     Coulomb-14        LJ (SR)   Coulomb (SR)
    4.33573e+02   -4.94265e+02    3.23537e+04    2.04524e+05   -1.33018e+06
   Coul. recip.      Potential Pressure (bar)
    4.79657e+03   -1.00238e+06   -6.67584e+03

           Step           Time
           3621     3621.00000

           Step           Time
           3622     3622.00000

   Energies (kJ/mol)
           Bond        G96Bond          Angle       G96Angle    Proper Dih.
    5.39652e+04    2.80573e+02    2.80087e+04    1.25143e+03    2.68003e+03
  Improper Dih.          LJ-14     Coulomb-14        LJ (SR)   Coulomb (SR)
    4.33565e+02   -4.94282e+02    3.23538e+04    2.04529e+05   -1.33019e+06
   Coul. recip.      Potential Pressure (bar)
    4.79646e+03   -1.00238e+06   -6.67576e+03

           Step           Time
           3623     3623.00000

   Energies (kJ/mol)
           Bond        G96Bond          Angle       G96Angle    Proper Dih.
    5.39658e+04    2.80017e+02    2.80090e+04    1.25154e+03    2.68014e+03
  Improper Dih.          LJ-14     Coulomb-14        LJ (SR)   Coulomb (SR)
    4.33563e+02   -4.94279e+02    3.23537e+04    2.04532e+05   -1.33020e+06
   Coul. recip.      Potential Pressure (bar)
    4.79632e+03   -1.00239e+06   -6.67552e+03

           Step           Time
           3624     3624.00000

           Step           Time
           3625     3625.00000

   Energies (kJ/mol)
           Bond        G96Bond          Angle       G96Angle    Proper Dih.
    5.39661e+04    2.77473e+02    2.80091e+04    1.25087e+03    2.68006e+03
  Improper Dih.          LJ-14     Coulomb-14        LJ (SR)   Coulomb (SR)
    4.33559e+02   -4.94290e+02    3.23537e+04    2.04534e+05   -1.33020e+06
   Coul. recip.      Potential Pressure (bar)
    4.79628e+03   -1.00239e+06   -6.67530e+03

           Step           Time
           3626     3626.00000

   Energies (kJ/mol)
           Bond        G96Bond          Angle       G96Angle    Proper Dih.
    5.39683e+04    2.81837e+02    2.80100e+04    1.25190e+03    2.68010e+03
  Improper Dih.          LJ-14     Coulomb-14        LJ (SR)   Coulomb (SR)
    4.33547e+02   -4.94305e+02    3.23537e+04    2.04548e+05   -1.33024e+06
   Coul. recip.      Potential Pressure (bar)
    4.79578e+03   -1.00241e+06   -6.67496e+03

           Step           Time
           3627     3627.00000

   Energies (kJ/mol)
           Bond        G96Bond          Angle       G96Angle    Proper Dih.
    5.39686e+04    2.78097e+02    2.80101e+04    1.25093e+03    2.67999e+03
  Improper Dih.          LJ-14     Coulomb-14        LJ (SR)   Coulomb (SR)
    4.33547e+02   -4.94318e+02    3.23537e+04    2.04550e+05   -1.33024e+06
   Coul. recip.      Potential Pressure (bar)
    4.79577e+03   -1.00241e+06   -6.67468e+03

           Step           Time
           3628     3628.00000

   Energies (kJ/mol)
           Bond        G96Bond          Angle       G96Angle    Proper Dih.
    5.39699e+04    2.84913e+02    2.80106e+04    1.25256e+03    2.68009e+03
  Improper Dih.          LJ-14     Coulomb-14        LJ (SR)   Coulomb (SR)
    4.33538e+02   -4.94323e+02    3.23537e+04    2.04558e+05   -1.33026e+06
   Coul. recip.      Potential Pressure (bar)
    4.79544e+03   -1.00242e+06   -6.67467e+03

           Step           Time
           3629     3629.00000

   Energies (kJ/mol)
           Bond        G96Bond          Angle       G96Angle    Proper Dih.
    5.39703e+04    2.79827e+02    2.80108e+04    1.25124e+03    2.67993e+03
  Improper Dih.          LJ-14     Coulomb-14        LJ (SR)   Coulomb (SR)
    4.33539e+02   -4.94340e+02    3.23537e+04    2.04561e+05   -1.33027e+06
   Coul. recip.      Potential Pressure (bar)
    4.79542e+03   -1.00243e+06   -6.67432e+03

           Step           Time
           3630     3630.00000

           Step           Time
           3631     3631.00000

   Energies (kJ/mol)
           Bond        G96Bond          Angle       G96Angle    Proper Dih.
    5.39708e+04    2.78404e+02    2.80110e+04    1.25108e+03    2.68001e+03
  Improper Dih.          LJ-14     Coulomb-14        LJ (SR)   Coulomb (SR)
    4.33532e+02   -4.94338e+02    3.23537e+04    2.04564e+05   -1.33028e+06
   Coul. recip.      Potential Pressure (bar)
    4.79527e+03   -1.00243e+06   -6.67403e+03

           Step           Time
           3632     3632.00000

   Energies (kJ/mol)
           Bond        G96Bond          Angle       G96Angle    Proper Dih.
    5.39716e+04    2.81664e+02    2.80113e+04    1.25156e+03    2.67989e+03
  Improper Dih.          LJ-14     Coulomb-14        LJ (SR)   Coulomb (SR)
    4.33532e+02   -4.94356e+02    3.23537e+04    2.04569e+05   -1.33029e+06
   Coul. recip.      Potential Pressure (bar)
    4.79514e+03   -1.00243e+06   -6.67413e+03

           Step           Time
           3633     3633.00000

   Energies (kJ/mol)
           Bond        G96Bond          Angle       G96Angle    Proper Dih.
    5.39720e+04    2.80168e+02    2.80115e+04    1.25147e+03    2.68001e+03
  Improper Dih.          LJ-14     Coulomb-14        LJ (SR)   Coulomb (SR)
    4.33523e+02   -4.94350e+02    3.23536e+04    2.04572e+05   -1.33029e+06
   Coul. recip.      Potential Pressure (bar)
    4.79502e+03   -1.00244e+06   -6.67377e+03

           Step           Time
           3634     3634.00000

           Step           Time
           3635     3635.00000

   Energies (kJ/mol)
           Bond        G96Bond          Angle       G96Angle    Proper Dih.
    5.39724e+04    2.77668e+02    2.80116e+04    1.25081e+03    2.67992e+03
  Improper Dih.          LJ-14     Coulomb-14        LJ (SR)   Coulomb (SR)
    4.33522e+02   -4.94361e+02    3.23536e+04    2.04574e+05   -1.33030e+06
   Coul. recip.      Potential Pressure (bar)
    4.79493e+03   -1.00244e+06   -6.67355e+03

           Step           Time
           3636     3636.00000

   Energies (kJ/mol)
           Bond        G96Bond          Angle       G96Angle    Proper Dih.
    5.39741e+04    2.82081e+02    2.80123e+04    1.25187e+03    2.67998e+03
  Improper Dih.          LJ-14     Coulomb-14        LJ (SR)   Coulomb (SR)
    4.33516e+02   -4.94370e+02    3.23536e+04    2.04585e+05   -1.33032e+06
   Coul. recip.      Potential Pressure (bar)
    4.79460e+03   -1.00245e+06   -6.67339e+03

           Step           Time
           3637     3637.00000

   Energies (kJ/mol)
           Bond        G96Bond          Angle       G96Angle    Proper Dih.
    5.39745e+04    2.78516e+02    2.80124e+04    1.25092e+03    2.67986e+03
  Improper Dih.          LJ-14     Coulomb-14        LJ (SR)   Coulomb (SR)
    4.33515e+02   -4.94385e+02    3.23536e+04    2.04587e+05   -1.33033e+06
   Coul. recip.      Potential Pressure (bar)
    4.79456e+03   -1.00246e+06   -6.67313e+03

           Step           Time
           3638     3638.00000

           Step           Time
           3639     3639.00000

   Energies (kJ/mol)
           Bond        G96Bond          Angle       G96Angle    Proper Dih.
    5.39751e+04    2.78158e+02    2.80126e+04    1.25096e+03    2.67992e+03
  Improper Dih.          LJ-14     Coulomb-14        LJ (SR)   Coulomb (SR)
    4.33511e+02   -4.94384e+02    3.23536e+04    2.04591e+05   -1.33034e+06
   Coul. recip.      Potential Pressure (bar)
    4.79442e+03   -1.00246e+06   -6.67291e+03

           Step           Time
           3640     3640.00000

   Energies (kJ/mol)
           Bond        G96Bond          Angle       G96Angle    Proper Dih.
    5.39757e+04    2.79441e+02    2.80129e+04    1.25107e+03    2.67982e+03
  Improper Dih.          LJ-14     Coulomb-14        LJ (SR)   Coulomb (SR)
    4.33508e+02   -4.94398e+02    3.23536e+04    2.04595e+05   -1.33035e+06
   Coul. recip.      Potential Pressure (bar)
    4.79429e+03   -1.00247e+06   -6.67284e+03

           Step           Time
           3641     3641.00000

   Energies (kJ/mol)
           Bond        G96Bond          Angle       G96Angle    Proper Dih.
    5.39762e+04    2.79275e+02    2.80131e+04    1.25121e+03    2.67991e+03
  Improper Dih.          LJ-14     Coulomb-14        LJ (SR)   Coulomb (SR)
    4.33503e+02   -4.94397e+02    3.23536e+04    2.04599e+05   -1.33036e+06
   Coul. recip.      Potential Pressure (bar)
    4.79416e+03   -1.00247e+06   -6.67262e+03

           Step           Time
           3642     3642.00000

   Energies (kJ/mol)
           Bond        G96Bond          Angle       G96Angle    Proper Dih.
    5.39769e+04    2.81301e+02    2.80134e+04    1.25142e+03    2.67978e+03
  Improper Dih.          LJ-14     Coulomb-14        LJ (SR)   Coulomb (SR)
    4.33502e+02   -4.94414e+02    3.23536e+04    2.04602e+05   -1.33037e+06
   Coul. recip.      Potential Pressure (bar)
    4.79406e+03   -1.00248e+06   -6.67264e+03

           Step           Time
           3643     3643.00000

   Energies (kJ/mol)
           Bond        G96Bond          Angle       G96Angle    Proper Dih.
    5.39774e+04    2.81670e+02    2.80136e+04    1.25173e+03    2.67991e+03
  Improper Dih.          LJ-14     Coulomb-14        LJ (SR)   Coulomb (SR)
    4.33497e+02   -4.94411e+02    3.23536e+04    2.04606e+05   -1.33038e+06
   Coul. recip.      Potential Pressure (bar)
    4.79391e+03   -1.00248e+06   -6.67236e+03

           Step           Time
           3644     3644.00000

   Energies (kJ/mol)
           Bond        G96Bond          Angle       G96Angle    Proper Dih.
    5.39781e+04    2.85063e+02    2.80139e+04    1.25213e+03    2.67972e+03
  Improper Dih.          LJ-14     Coulomb-14        LJ (SR)   Coulomb (SR)
    4.33501e+02   -4.94429e+02    3.23536e+04    2.04610e+05   -1.33039e+06
   Coul. recip.      Potential Pressure (bar)
    4.79380e+03   -1.00248e+06   -6.67254e+03

           Step           Time
           3645     3645.00000

   Energies (kJ/mol)
           Bond        G96Bond          Angle       G96Angle    Proper Dih.
    5.39787e+04    2.86718e+02    2.80141e+04    1.25284e+03    2.67991e+03
  Improper Dih.          LJ-14     Coulomb-14        LJ (SR)   Coulomb (SR)
    4.33494e+02   -4.94422e+02    3.23535e+04    2.04614e+05   -1.33040e+06
   Coul. recip.      Potential Pressure (bar)
    4.79362e+03   -1.00248e+06   -6.67230e+03

           Step           Time
           3646     3646.00000

           Step           Time
           3647     3647.00000

   Energies (kJ/mol)
           Bond        G96Bond          Angle       G96Angle    Proper Dih.
    5.39790e+04    2.77592e+02    2.80142e+04    1.25072e+03    2.67979e+03
  Improper Dih.          LJ-14     Coulomb-14        LJ (SR)   Coulomb (SR)
    4.33492e+02   -4.94434e+02    3.23535e+04    2.04616e+05   -1.33040e+06
   Coul. recip.      Potential Pressure (bar)
    4.79359e+03   -1.00250e+06   -6.67174e+03

           Step           Time
           3648     3648.00000

   Energies (kJ/mol)
           Bond        G96Bond          Angle       G96Angle    Proper Dih.
    5.39826e+04    2.92381e+02    2.80156e+04    1.25397e+03    2.67984e+03
  Improper Dih.          LJ-14     Coulomb-14        LJ (SR)   Coulomb (SR)
    4.33477e+02   -4.94464e+02    3.23535e+04    2.04638e+05   -1.33045e+06
   Coul. recip.      Potential Pressure (bar)
    4.79284e+03   -1.00251e+06   -6.67175e+03

           Step           Time
           3649     3649.00000

   Energies (kJ/mol)
           Bond        G96Bond          Angle       G96Angle    Proper Dih.
    5.39829e+04    2.78872e+02    2.80157e+04    1.25086e+03    2.67967e+03
  Improper Dih.          LJ-14     Coulomb-14        LJ (SR)   Coulomb (SR)
    4.33476e+02   -4.94479e+02    3.23535e+04    2.04640e+05   -1.33046e+06
   Coul. recip.      Potential Pressure (bar)
    4.79282e+03   -1.00253e+06   -6.67095e+03

           Step           Time
           3650     3650.00000

           Step           Time
           3651     3651.00000

   Energies (kJ/mol)
           Bond        G96Bond          Angle       G96Angle    Proper Dih.
    5.39835e+04    2.80787e+02    2.80160e+04    1.25144e+03    2.67976e+03
  Improper Dih.          LJ-14     Coulomb-14        LJ (SR)   Coulomb (SR)
    4.33465e+02   -4.94479e+02    3.23535e+04    2.04645e+05   -1.33047e+06
   Coul. recip.      Potential Pressure (bar)
    4.79264e+03   -1.00253e+06   -6.67071e+03

           Step           Time
           3652     3652.00000

   Energies (kJ/mol)
           Bond        G96Bond          Angle       G96Angle    Proper Dih.
    5.39841e+04    2.80652e+02    2.80162e+04    1.25118e+03    2.67963e+03
  Improper Dih.          LJ-14     Coulomb-14        LJ (SR)   Coulomb (SR)
    4.33470e+02   -4.94495e+02    3.23535e+04    2.04648e+05   -1.33048e+06
   Coul. recip.      Potential Pressure (bar)
    4.79259e+03   -1.00254e+06   -6.67065e+03

           Step           Time
           3653     3653.00000

   Energies (kJ/mol)
           Bond        G96Bond          Angle       G96Angle    Proper Dih.
    5.39848e+04    2.84086e+02    2.80165e+04    1.25216e+03    2.67976e+03
  Improper Dih.          LJ-14     Coulomb-14        LJ (SR)   Coulomb (SR)
    4.33460e+02   -4.94493e+02    3.23534e+04    2.04653e+05   -1.33049e+06
   Coul. recip.      Potential Pressure (bar)
    4.79239e+03   -1.00254e+06   -6.67056e+03

           Step           Time
           3654     3654.00000

   Energies (kJ/mol)
           Bond        G96Bond          Angle       G96Angle    Proper Dih.
    5.39854e+04    2.84447e+02    2.80167e+04    1.25191e+03    2.67957e+03
  Improper Dih.          LJ-14     Coulomb-14        LJ (SR)   Coulomb (SR)
    4.33465e+02   -4.94512e+02    3.23535e+04    2.04656e+05   -1.33050e+06
   Coul. recip.      Potential Pressure (bar)
    4.79231e+03   -1.00254e+06   -6.67057e+03

           Step           Time
           3655     3655.00000

           Step           Time
           3656     3656.00000

   Energies (kJ/mol)
           Bond        G96Bond          Angle       G96Angle    Proper Dih.
    5.39857e+04    2.77698e+02    2.80168e+04    1.25070e+03    2.67967e+03
  Improper Dih.          LJ-14     Coulomb-14        LJ (SR)   Coulomb (SR)
    4.33456e+02   -4.94508e+02    3.23534e+04    2.04658e+05   -1.33050e+06
   Coul. recip.      Potential Pressure (bar)
    4.79221e+03   -1.00255e+06   -6.66995e+03

           Step           Time
           3657     3657.00000

   Energies (kJ/mol)
           Bond        G96Bond          Angle       G96Angle    Proper Dih.
    5.39875e+04    2.87838e+02    2.80176e+04    1.25252e+03    2.67949e+03
  Improper Dih.          LJ-14     Coulomb-14        LJ (SR)   Coulomb (SR)
    4.33457e+02   -4.94537e+02    3.23534e+04    2.04669e+05   -1.33054e+06
   Coul. recip.      Potential Pressure (bar)
    4.79187e+03   -1.00256e+06   -6.67024e+03

           Step           Time
           3658     3658.00000

   Energies (kJ/mol)
           Bond        G96Bond          Angle       G96Angle    Proper Dih.
    5.39879e+04    2.79127e+02    2.80177e+04    1.25100e+03    2.67965e+03
  Improper Dih.          LJ-14     Coulomb-14        LJ (SR)   Coulomb (SR)
    4.33447e+02   -4.94528e+02    3.23534e+04    2.04672e+05   -1.33054e+06
   Coul. recip.      Potential Pressure (bar)
    4.79175e+03   -1.00257e+06   -6.66947e+03

           Step           Time
           3659     3659.00000

           Step           Time
           3660     3660.00000

   Energies (kJ/mol)
           Bond        G96Bond          Angle       G96Angle    Proper Dih.
    5.39884e+04    2.79439e+02    2.80179e+04    1.25089e+03    2.67954e+03
  Improper Dih.          LJ-14     Coulomb-14        LJ (SR)   Coulomb (SR)
    4.33448e+02   -4.94542e+02    3.23534e+04    2.04675e+05   -1.33055e+06
   Coul. recip.      Potential Pressure (bar)
    4.79167e+03   -1.00257e+06   -6.66940e+03

           Step           Time
           3661     3661.00000

   Energies (kJ/mol)
           Bond        G96Bond          Angle       G96Angle    Proper Dih.
    5.39891e+04    2.80904e+02    2.80182e+04    1.25140e+03    2.67964e+03
  Improper Dih.          LJ-14     Coulomb-14        LJ (SR)   Coulomb (SR)
    4.33443e+02   -4.94542e+02    3.23534e+04    2.04680e+05   -1.33056e+06
   Coul. recip.      Potential Pressure (bar)
    4.79152e+03   -1.00257e+06   -6.66922e+03

           Step           Time
           3662     3662.00000

   Energies (kJ/mol)
           Bond        G96Bond          Angle       G96Angle    Proper Dih.
    5.39897e+04    2.81591e+02    2.80184e+04    1.25129e+03    2.67949e+03
  Improper Dih.          LJ-14     Coulomb-14        LJ (SR)   Coulomb (SR)
    4.33442e+02   -4.94557e+02    3.23534e+04    2.04683e+05   -1.33057e+06
   Coul. recip.      Potential Pressure (bar)
    4.79141e+03   -1.00258e+06   -6.66921e+03

           Step           Time
           3663     3663.00000

           Step           Time
           3664     3664.00000

   Energies (kJ/mol)
           Bond        G96Bond          Angle       G96Angle    Proper Dih.
    5.39900e+04    2.77588e+02    2.80185e+04    1.25060e+03    2.67956e+03
  Improper Dih.          LJ-14     Coulomb-14        LJ (SR)   Coulomb (SR)
    4.33437e+02   -4.94556e+02    3.23534e+04    2.04685e+05   -1.33057e+06
   Coul. recip.      Potential Pressure (bar)
    4.79132e+03   -1.00258e+06   -6.66884e+03

           Step           Time
           3665     3665.00000

   Energies (kJ/mol)
           Bond        G96Bond          Angle       G96Angle    Proper Dih.
    5.39919e+04    2.83450e+02    2.80193e+04    1.25160e+03    2.67942e+03
  Improper Dih.          LJ-14     Coulomb-14        LJ (SR)   Coulomb (SR)
    4.33430e+02   -4.94584e+02    3.23534e+04    2.04697e+05   -1.33060e+06
   Coul. recip.      Potential Pressure (bar)
    4.79094e+03   -1.00259e+06   -6.66873e+03

           Step           Time
           3666     3666.00000

   Energies (kJ/mol)
           Bond        G96Bond          Angle       G96Angle    Proper Dih.
    5.39923e+04    2.78351e+02    2.80195e+04    1.25076e+03    2.67953e+03
  Improper Dih.          LJ-14     Coulomb-14        LJ (SR)   Coulomb (SR)
    4.33424e+02   -4.94579e+02    3.23533e+04    2.04700e+05   -1.33060e+06
   Coul. recip.      Potential Pressure (bar)
    4.79082e+03   -1.00260e+06   -6.66826e+03

           Step           Time
           3667     3667.00000

   Energies (kJ/mol)
           Bond        G96Bond          Angle       G96Angle    Proper Dih.
    5.39934e+04    2.86980e+02    2.80200e+04    1.25229e+03    2.67937e+03
  Improper Dih.          LJ-14     Coulomb-14        LJ (SR)   Coulomb (SR)
    4.33424e+02   -4.94600e+02    3.23534e+04    2.04707e+05   -1.33062e+06
   Coul. recip.      Potential Pressure (bar)
    4.79066e+03   -1.00260e+06   -6.66856e+03

           Step           Time
           3668     3668.00000

   Energies (kJ/mol)
           Bond        G96Bond          Angle       G96Angle    Proper Dih.
    5.39939e+04    2.80557e+02    2.80202e+04    1.25126e+03    2.67953e+03
  Improper Dih.          LJ-14     Coulomb-14        LJ (SR)   Coulomb (SR)
    4.33417e+02   -4.94594e+02    3.23533e+04    2.04710e+05   -1.33063e+06
   Coul. recip.      Potential Pressure (bar)
    4.79049e+03   -1.00261e+06   -6.66794e+03

           Step           Time
           3669     3669.00000

           Step           Time
           3670     3670.00000

   Energies (kJ/mol)
           Bond        G96Bond          Angle       G96Angle    Proper Dih.
    5.39943e+04    2.78826e+02    2.80203e+04    1.25071e+03    2.67941e+03
  Improper Dih.          LJ-14     Coulomb-14        LJ (SR)   Coulomb (SR)
    4.33417e+02   -4.94605e+02    3.23533e+04    2.04713e+05   -1.33064e+06
   Coul. recip.      Potential Pressure (bar)
    4.79044e+03   -1.00262e+06   -6.66778e+03

           Step           Time
           3671     3671.00000

   Energies (kJ/mol)
           Bond        G96Bond          Angle       G96Angle    Proper Dih.
    5.39952e+04    2.83069e+02    2.80207e+04    1.25179e+03    2.67951e+03
  Improper Dih.          LJ-14     Coulomb-14        LJ (SR)   Coulomb (SR)
    4.33413e+02   -4.94607e+02    3.23533e+04    2.04718e+05   -1.33065e+06
   Coul. recip.      Potential Pressure (bar)
    4.79019e+03   -1.00262e+06   -6.66770e+03

           Step           Time
           3672     3672.00000

   Energies (kJ/mol)
           Bond        G96Bond          Angle       G96Angle    Proper Dih.
    5.39958e+04    2.80815e+02    2.80209e+04    1.25107e+03    2.67936e+03
  Improper Dih.          LJ-14     Coulomb-14        LJ (SR)   Coulomb (SR)
    4.33414e+02   -4.94624e+02    3.23533e+04    2.04721e+05   -1.33066e+06
   Coul. recip.      Potential Pressure (bar)
    4.79013e+03   -1.00262e+06   -6.66755e+03

           Step           Time
           3673     3673.00000

           Step           Time
           3674     3674.00000

   Energies (kJ/mol)
           Bond        G96Bond          Angle       G96Angle    Proper Dih.
    5.39961e+04    2.78032e+02    2.80210e+04    1.25063e+03    2.67944e+03
  Improper Dih.          LJ-14     Coulomb-14        LJ (SR)   Coulomb (SR)
    4.33408e+02   -4.94623e+02    3.23533e+04    2.04724e+05   -1.33066e+06
   Coul. recip.      Potential Pressure (bar)
    4.79004e+03   -1.00263e+06   -6.66720e+03

           Step           Time
           3675     3675.00000

   Energies (kJ/mol)
           Bond        G96Bond          Angle       G96Angle    Proper Dih.
    5.39972e+04    2.82748e+02    2.80215e+04    1.25141e+03    2.67930e+03
  Improper Dih.          LJ-14     Coulomb-14        LJ (SR)   Coulomb (SR)
    4.33408e+02   -4.94640e+02    3.23533e+04    2.04730e+05   -1.33068e+06
   Coul. recip.      Potential Pressure (bar)
    4.78983e+03   -1.00263e+06   -6.66728e+03

           Step           Time
           3676     3676.00000

   Energies (kJ/mol)
           Bond        G96Bond          Angle       G96Angle    Proper Dih.
    5.39976e+04    2.79314e+02    2.80216e+04    1.25092e+03    2.67942e+03
  Improper Dih.          LJ-14     Coulomb-14        LJ (SR)   Coulomb (SR)
    4.33400e+02   -4.94637e+02    3.23533e+04    2.04734e+05   -1.33068e+06
   Coul. recip.      Potential Pressure (bar)
    4.78971e+03   -1.00264e+06   -6.66685e+03

           Step           Time
           3677     3677.00000

   Energies (kJ/mol)
           Bond        G96Bond          Angle       G96Angle    Proper Dih.
    5.39984e+04    2.86420e+02    2.80220e+04    1.25212e+03    2.67925e+03
  Improper Dih.          LJ-14     Coulomb-14        LJ (SR)   Coulomb (SR)
    4.33403e+02   -4.94655e+02    3.23533e+04    2.04739e+05   -1.33070e+06
   Coul. recip.      Potential Pressure (bar)
    4.78958e+03   -1.00264e+06   -6.66716e+03

           Step           Time
           3678     3678.00000

   Energies (kJ/mol)
           Bond        G96Bond          Angle       G96Angle    Proper Dih.
    5.39990e+04    2.82454e+02    2.80222e+04    1.25162e+03    2.67942e+03
  Improper Dih.          LJ-14     Coulomb-14        LJ (SR)   Coulomb (SR)
    4.33394e+02   -4.94649e+02    3.23532e+04    2.04742e+05   -1.33071e+06
   Coul. recip.      Potential Pressure (bar)
    4.78940e+03   -1.00265e+06   -6.66666e+03

           Step           Time
           3679     3679.00000

           Step           Time
           3680     3680.00000

   Energies (kJ/mol)
           Bond        G96Bond          Angle       G96Angle    Proper Dih.
    5.39994e+04    2.78370e+02    2.80223e+04    1.25056e+03    2.67931e+03
  Improper Dih.          LJ-14     Coulomb-14        LJ (SR)   Coulomb (SR)
    4.33393e+02   -4.94662e+02    3.23533e+04    2.04744e+05   -1.33071e+06
   Coul. recip.      Potential Pressure (bar)
    4.78940e+03   -1.00266e+06   -6.66639e+03

           Step           Time
           3681     3681.00000

           Step           Time
           3682     3682.00000

   Energies (kJ/mol)
           Bond        G96Bond          Angle       G96Angle    Proper Dih.
    5.40000e+04    2.78562e+02    2.80226e+04    1.25071e+03    2.67935e+03
  Improper Dih.          LJ-14     Coulomb-14        LJ (SR)   Coulomb (SR)
    4.33391e+02   -4.94663e+02    3.23532e+04    2.04748e+05   -1.33072e+06
   Coul. recip.      Potential Pressure (bar)
    4.78921e+03   -1.00266e+06   -6.66619e+03

           Step           Time
           3683     3683.00000

   Energies (kJ/mol)
           Bond        G96Bond          Angle       G96Angle    Proper Dih.
    5.40006e+04    2.79126e+02    2.80228e+04    1.25068e+03    2.67926e+03
  Improper Dih.          LJ-14     Coulomb-14        LJ (SR)   Coulomb (SR)
    4.33391e+02   -4.94677e+02    3.23532e+04    2.04752e+05   -1.33073e+06
   Coul. recip.      Potential Pressure (bar)
    4.78912e+03   -1.00267e+06   -6.66614e+03

           Step           Time
           3684     3684.00000

   Energies (kJ/mol)
           Bond        G96Bond          Angle       G96Angle    Proper Dih.
    5.40011e+04    2.79727e+02    2.80230e+04    1.25096e+03    2.67934e+03
  Improper Dih.          LJ-14     Coulomb-14        LJ (SR)   Coulomb (SR)
    4.33386e+02   -4.94677e+02    3.23532e+04    2.04756e+05   -1.33074e+06
   Coul. recip.      Potential Pressure (bar)
    4.78897e+03   -1.00267e+06   -6.66591e+03

           Step           Time
           3685     3685.00000

   Energies (kJ/mol)
           Bond        G96Bond          Angle       G96Angle    Proper Dih.
    5.40018e+04    2.80683e+02    2.80233e+04    1.25096e+03    2.67922e+03
  Improper Dih.          LJ-14     Coulomb-14        LJ (SR)   Coulomb (SR)
    4.33386e+02   -4.94691e+02    3.23532e+04    2.04760e+05   -1.33075e+06
   Coul. recip.      Potential Pressure (bar)
    4.78887e+03   -1.00267e+06   -6.66591e+03

           Step           Time
           3686     3686.00000

   Energies (kJ/mol)
           Bond        G96Bond          Angle       G96Angle    Proper Dih.
    5.40024e+04    2.82139e+02    2.80235e+04    1.25150e+03    2.67934e+03
  Improper Dih.          LJ-14     Coulomb-14        LJ (SR)   Coulomb (SR)
    4.33381e+02   -4.94688e+02    3.23532e+04    2.04764e+05   -1.33076e+06
   Coul. recip.      Potential Pressure (bar)
    4.78871e+03   -1.00268e+06   -6.66576e+03

           Step           Time
           3687     3687.00000

   Energies (kJ/mol)
           Bond        G96Bond          Angle       G96Angle    Proper Dih.
    5.40030e+04    2.83924e+02    2.80238e+04    1.25157e+03    2.67916e+03
  Improper Dih.          LJ-14     Coulomb-14        LJ (SR)   Coulomb (SR)
    4.33382e+02   -4.94706e+02    3.23532e+04    2.04767e+05   -1.33077e+06
   Coul. recip.      Potential Pressure (bar)
    4.78861e+03   -1.00268e+06   -6.66581e+03

           Step           Time
           3688     3688.00000

           Step           Time
           3689     3689.00000

   Energies (kJ/mol)
           Bond        G96Bond          Angle       G96Angle    Proper Dih.
    5.40034e+04    2.77683e+02    2.80239e+04    1.25044e+03    2.67925e+03
  Improper Dih.          LJ-14     Coulomb-14        LJ (SR)   Coulomb (SR)
    4.33376e+02   -4.94703e+02    3.23532e+04    2.04770e+05   -1.33077e+06
   Coul. recip.      Potential Pressure (bar)
    4.78855e+03   -1.00269e+06   -6.66529e+03

           Step           Time
           3690     3690.00000

   Energies (kJ/mol)
           Bond        G96Bond          Angle       G96Angle    Proper Dih.
    5.40058e+04    2.86631e+02    2.80249e+04    1.25205e+03    2.67907e+03
  Improper Dih.          LJ-14     Coulomb-14        LJ (SR)   Coulomb (SR)
    4.33373e+02   -4.94736e+02    3.23532e+04    2.04785e+05   -1.33081e+06
   Coul. recip.      Potential Pressure (bar)
    4.78802e+03   -1.00269e+06   -6.66527e+03

           Step           Time
           3691     3691.00000

   Energies (kJ/mol)
           Bond        G96Bond          Angle       G96Angle    Proper Dih.
    5.40062e+04    2.78639e+02    2.80251e+04    1.25065e+03    2.67921e+03
  Improper Dih.          LJ-14     Coulomb-14        LJ (SR)   Coulomb (SR)
    4.33363e+02   -4.94730e+02    3.23531e+04    2.04788e+05   -1.33081e+06
   Coul. recip.      Potential Pressure (bar)
    4.78792e+03   -1.00270e+06   -6.66461e+03

           Step           Time
           3692     3692.00000

           Step           Time
           3693     3693.00000

   Energies (kJ/mol)
           Bond        G96Bond          Angle       G96Angle    Proper Dih.
    5.40067e+04    2.79539e+02    2.80253e+04    1.25067e+03    2.67911e+03
  Improper Dih.          LJ-14     Coulomb-14        LJ (SR)   Coulomb (SR)
    4.33361e+02   -4.94743e+02    3.23531e+04    2.04792e+05   -1.33082e+06
   Coul. recip.      Potential Pressure (bar)
    4.78782e+03   -1.00271e+06   -6.66451e+03

           Step           Time
           3694     3694.00000

   Energies (kJ/mol)
           Bond        G96Bond          Angle       G96Angle    Proper Dih.
    5.40074e+04    2.79922e+02    2.80256e+04    1.25093e+03    2.67920e+03
  Improper Dih.          LJ-14     Coulomb-14        LJ (SR)   Coulomb (SR)
    4.33357e+02   -4.94741e+02    3.23531e+04    2.04796e+05   -1.33083e+06
   Coul. recip.      Potential Pressure (bar)
    4.78765e+03   -1.00272e+06   -6.66434e+03

           Step           Time
           3695     3695.00000

   Energies (kJ/mol)
           Bond        G96Bond          Angle       G96Angle    Proper Dih.
    5.40080e+04    2.81402e+02    2.80258e+04    1.25101e+03    2.67906e+03
  Improper Dih.          LJ-14     Coulomb-14        LJ (SR)   Coulomb (SR)
    4.33357e+02   -4.94756e+02    3.23531e+04    2.04799e+05   -1.33084e+06
   Coul. recip.      Potential Pressure (bar)
    4.78756e+03   -1.00272e+06   -6.66431e+03

           Step           Time
           3696     3696.00000

   Energies (kJ/mol)
           Bond        G96Bond          Angle       G96Angle    Proper Dih.
    5.40086e+04    2.82603e+02    2.80261e+04    1.25152e+03    2.67919e+03
  Improper Dih.          LJ-14     Coulomb-14        LJ (SR)   Coulomb (SR)
    4.33353e+02   -4.94750e+02    3.23531e+04    2.04803e+05   -1.33085e+06
   Coul. recip.      Potential Pressure (bar)
    4.78740e+03   -1.00272e+06   -6.66412e+03

           Step           Time
           3697     3697.00000

   Energies (kJ/mol)
           Bond        G96Bond          Angle       G96Angle    Proper Dih.
    5.40092e+04    2.85234e+02    2.80263e+04    1.25175e+03    2.67901e+03
  Improper Dih.          LJ-14     Coulomb-14        LJ (SR)   Coulomb (SR)
    4.33353e+02   -4.94772e+02    3.23531e+04    2.04806e+05   -1.33086e+06
   Coul. recip.      Potential Pressure (bar)
    4.78733e+03   -1.00273e+06   -6.66423e+03

           Step           Time
           3698     3698.00000

           Step           Time
           3699     3699.00000

   Energies (kJ/mol)
           Bond        G96Bond          Angle       G96Angle    Proper Dih.
    5.40095e+04    2.77710e+02    2.80264e+04    1.25037e+03    2.67910e+03
  Improper Dih.          LJ-14     Coulomb-14        LJ (SR)   Coulomb (SR)
    4.33347e+02   -4.94766e+02    3.23531e+04    2.04809e+05   -1.33087e+06
   Coul. recip.      Potential Pressure (bar)
    4.78721e+03   -1.00274e+06   -6.66364e+03

           Step           Time
           3700     3700.00000

   Energies (kJ/mol)
           Bond        G96Bond          Angle       G96Angle    Proper Dih.
    5.40125e+04    2.88348e+02    2.80276e+04    1.25229e+03    2.67889e+03
  Improper Dih.          LJ-14     Coulomb-14        LJ (SR)   Coulomb (SR)
    4.33345e+02   -4.94804e+02    3.23531e+04    2.04827e+05   -1.33091e+06
   Coul. recip.      Potential Pressure (bar)
    4.78663e+03   -1.00275e+06   -6.66362e+03

           Step           Time
           3701     3701.00000

   Energies (kJ/mol)
           Bond        G96Bond          Angle       G96Angle    Proper Dih.
    5.40128e+04    2.78742e+02    2.80277e+04    1.25058e+03    2.67905e+03
  Improper Dih.          LJ-14     Coulomb-14        LJ (SR)   Coulomb (SR)
    4.33336e+02   -4.94798e+02    3.23530e+04    2.04830e+05   -1.33092e+06
   Coul. recip.      Potential Pressure (bar)
    4.78653e+03   -1.00276e+06   -6.66284e+03

           Step           Time
           3702     3702.00000

           Step           Time
           3703     3703.00000

   Energies (kJ/mol)
           Bond        G96Bond          Angle       G96Angle    Proper Dih.
    5.40135e+04    2.80036e+02    2.80280e+04    1.25067e+03    2.67894e+03
  Improper Dih.          LJ-14     Coulomb-14        LJ (SR)   Coulomb (SR)
    4.33335e+02   -4.94811e+02    3.23530e+04    2.04834e+05   -1.33093e+06
   Coul. recip.      Potential Pressure (bar)
    4.78642e+03   -1.00276e+06   -6.66279e+03

           Step           Time
           3704     3704.00000

   Energies (kJ/mol)
           Bond        G96Bond          Angle       G96Angle    Proper Dih.
    5.40141e+04    2.80152e+02    2.80282e+04    1.25090e+03    2.67904e+03
  Improper Dih.          LJ-14     Coulomb-14        LJ (SR)   Coulomb (SR)
    4.33331e+02   -4.94810e+02    3.23530e+04    2.04838e+05   -1.33093e+06
   Coul. recip.      Potential Pressure (bar)
    4.78627e+03   -1.00277e+06   -6.66258e+03

           Step           Time
           3705     3705.00000

   Energies (kJ/mol)
           Bond        G96Bond          Angle       G96Angle    Proper Dih.
    5.40147e+04    2.82250e+02    2.80285e+04    1.25109e+03    2.67889e+03
  Improper Dih.          LJ-14     Coulomb-14        LJ (SR)   Coulomb (SR)
    4.33333e+02   -4.94823e+02    3.23530e+04    2.04841e+05   -1.33095e+06
   Coul. recip.      Potential Pressure (bar)
    4.78615e+03   -1.00277e+06   -6.66261e+03

           Step           Time
           3706     3706.00000

   Energies (kJ/mol)
           Bond        G96Bond          Angle       G96Angle    Proper Dih.
    5.40153e+04    2.83141e+02    2.80287e+04    1.25156e+03    2.67904e+03
  Improper Dih.          LJ-14     Coulomb-14        LJ (SR)   Coulomb (SR)
    4.33328e+02   -4.94821e+02    3.23530e+04    2.04845e+05   -1.33096e+06
   Coul. recip.      Potential Pressure (bar)
    4.78599e+03   -1.00278e+06   -6.66240e+03

           Step           Time
           3707     3707.00000

   Energies (kJ/mol)
           Bond        G96Bond          Angle       G96Angle    Proper Dih.
    5.40159e+04    2.86769e+02    2.80290e+04    1.25197e+03    2.67883e+03
  Improper Dih.          LJ-14     Coulomb-14        LJ (SR)   Coulomb (SR)
    4.33330e+02   -4.94839e+02    3.23530e+04    2.04849e+05   -1.33097e+06
   Coul. recip.      Potential Pressure (bar)
    4.78591e+03   -1.00278e+06   -6.66255e+03

           Step           Time
           3708     3708.00000

           Step           Time
           3709     3709.00000

   Energies (kJ/mol)
           Bond        G96Bond          Angle       G96Angle    Proper Dih.
    5.40162e+04    2.77747e+02    2.80291e+04    1.25029e+03    2.67894e+03
  Improper Dih.          LJ-14     Coulomb-14        LJ (SR)   Coulomb (SR)
    4.33325e+02   -4.94835e+02    3.23530e+04    2.04851e+05   -1.33097e+06
   Coul. recip.      Potential Pressure (bar)
    4.78583e+03   -1.00279e+06   -6.66185e+03

           Step           Time
           3710     3710.00000

   Energies (kJ/mol)
           Bond        G96Bond          Angle       G96Angle    Proper Dih.
    5.40200e+04    2.90363e+02    2.80306e+04    1.25258e+03    2.67870e+03
  Improper Dih.          LJ-14     Coulomb-14        LJ (SR)   Coulomb (SR)
    4.33324e+02   -4.94888e+02    3.23529e+04    2.04873e+05   -1.33102e+06
   Coul. recip.      Potential Pressure (bar)
    4.78506e+03   -1.00280e+06   -6.66187e+03

           Step           Time
           3711     3711.00000

   Energies (kJ/mol)
           Bond        G96Bond          Angle       G96Angle    Proper Dih.
    5.40202e+04    2.78860e+02    2.80307e+04    1.25051e+03    2.67886e+03
  Improper Dih.          LJ-14     Coulomb-14        LJ (SR)   Coulomb (SR)
    4.33312e+02   -4.94873e+02    3.23529e+04    2.04876e+05   -1.33103e+06
   Coul. recip.      Potential Pressure (bar)
    4.78496e+03   -1.00282e+06   -6.66092e+03

           Step           Time
           3712     3712.00000

           Step           Time
           3713     3713.00000

   Energies (kJ/mol)
           Bond        G96Bond          Angle       G96Angle    Proper Dih.
    5.40209e+04    2.80603e+02    2.80309e+04    1.25069e+03    2.67875e+03
  Improper Dih.          LJ-14     Coulomb-14        LJ (SR)   Coulomb (SR)
    4.33308e+02   -4.94888e+02    3.23529e+04    2.04880e+05   -1.33104e+06
   Coul. recip.      Potential Pressure (bar)
    4.78486e+03   -1.00282e+06   -6.66090e+03

           Step           Time
           3714     3714.00000

   Energies (kJ/mol)
           Bond        G96Bond          Angle       G96Angle    Proper Dih.
    5.40214e+04    2.80420e+02    2.80312e+04    1.25087e+03    2.67885e+03
  Improper Dih.          LJ-14     Coulomb-14        LJ (SR)   Coulomb (SR)
    4.33307e+02   -4.94885e+02    3.23529e+04    2.04883e+05   -1.33105e+06
   Coul. recip.      Potential Pressure (bar)
    4.78471e+03   -1.00283e+06   -6.66065e+03

           Step           Time
           3715     3715.00000

   Energies (kJ/mol)
           Bond        G96Bond          Angle       G96Angle    Proper Dih.
    5.40220e+04    2.83216e+02    2.80314e+04    1.25120e+03    2.67870e+03
  Improper Dih.          LJ-14     Coulomb-14        LJ (SR)   Coulomb (SR)
    4.33305e+02   -4.94902e+02    3.23529e+04    2.04887e+05   -1.33106e+06
   Coul. recip.      Potential Pressure (bar)
    4.78462e+03   -1.00283e+06   -6.66070e+03

           Step           Time
           3716     3716.00000

   Energies (kJ/mol)
           Bond        G96Bond          Angle       G96Angle    Proper Dih.
    5.40226e+04    2.83783e+02    2.80317e+04    1.25160e+03    2.67885e+03
  Improper Dih.          LJ-14     Coulomb-14        LJ (SR)   Coulomb (SR)
    4.33303e+02   -4.94892e+02    3.23528e+04    2.04891e+05   -1.33107e+06
   Coul. recip.      Potential Pressure (bar)
    4.78443e+03   -1.00283e+06   -6.66048e+03

           Step           Time
           3717     3717.00000

   Energies (kJ/mol)
           Bond        G96Bond          Angle       G96Angle    Proper Dih.
    5.40232e+04    2.88535e+02    2.80319e+04    1.25225e+03    2.67864e+03
  Improper Dih.          LJ-14     Coulomb-14        LJ (SR)   Coulomb (SR)
    4.33306e+02   -4.94918e+02    3.23529e+04    2.04895e+05   -1.33108e+06
   Coul. recip.      Potential Pressure (bar)
    4.78436e+03   -1.00284e+06   -6.66071e+03

           Step           Time
           3718     3718.00000

   Energies (kJ/mol)
           Bond        G96Bond          Angle       G96Angle    Proper Dih.
    5.40239e+04    2.90883e+02    2.80322e+04    1.25314e+03    2.67886e+03
  Improper Dih.          LJ-14     Coulomb-14        LJ (SR)   Coulomb (SR)
    4.33301e+02   -4.94903e+02    3.23528e+04    2.04899e+05   -1.33109e+06
   Coul. recip.      Potential Pressure (bar)
    4.78416e+03   -1.00284e+06   -6.66052e+03

           Step           Time
           3719     3719.00000

           Step           Time
           3720     3720.00000

   Energies (kJ/mol)
           Bond        G96Bond          Angle       G96Angle    Proper Dih.
    5.40242e+04    2.78041e+02    2.80323e+04    1.25022e+03    2.67871e+03
  Improper Dih.          LJ-14     Coulomb-14        LJ (SR)   Coulomb (SR)
    4.33298e+02   -4.94919e+02    3.23528e+04    2.04901e+05   -1.33109e+06
   Coul. recip.      Potential Pressure (bar)
    4.78414e+03   -1.00286e+06   -6.65974e+03

           Step           Time
           3721     3721.00000

           Step           Time
           3722     3722.00000

   Energies (kJ/mol)
           Bond        G96Bond          Angle       G96Angle    Proper Dih.
    5.40257e+04    2.81929e+02    2.80329e+04    1.25114e+03    2.67875e+03
  Improper Dih.          LJ-14     Coulomb-14        LJ (SR)   Coulomb (SR)
    4.33296e+02   -4.94927e+02    3.23528e+04    2.04911e+05   -1.33112e+06
   Coul. recip.      Potential Pressure (bar)
    4.78377e+03   -1.00286e+06   -6.65952e+03

           Step           Time
           3723     3723.00000

   Energies (kJ/mol)
           Bond        G96Bond          Angle       G96Angle    Proper Dih.
    5.40261e+04    2.78737e+02    2.80331e+04    1.25029e+03    2.67864e+03
  Improper Dih.          LJ-14     Coulomb-14        LJ (SR)   Coulomb (SR)
    4.33295e+02   -4.94938e+02    3.23528e+04    2.04913e+05   -1.33113e+06
   Coul. recip.      Potential Pressure (bar)
    4.78371e+03   -1.00287e+06   -6.65933e+03

           Step           Time
           3724     3724.00000

           Step           Time
           3725     3725.00000

   Energies (kJ/mol)
           Bond        G96Bond          Angle       G96Angle    Proper Dih.
    5.40266e+04    2.78483e+02    2.80333e+04    1.25035e+03    2.67869e+03
  Improper Dih.          LJ-14     Coulomb-14        LJ (SR)   Coulomb (SR)
    4.33289e+02   -4.94939e+02    3.23528e+04    2.04917e+05   -1.33113e+06
   Coul. recip.      Potential Pressure (bar)
    4.78358e+03   -1.00288e+06   -6.65909e+03

           Step           Time
           3726     3726.00000

   Energies (kJ/mol)
           Bond        G96Bond          Angle       G96Angle    Proper Dih.
    5.40273e+04    2.79530e+02    2.80336e+04    1.25042e+03    2.67860e+03
  Improper Dih.          LJ-14     Coulomb-14        LJ (SR)   Coulomb (SR)
    4.33291e+02   -4.94952e+02    3.23528e+04    2.04921e+05   -1.33114e+06
   Coul. recip.      Potential Pressure (bar)
    4.78348e+03   -1.00288e+06   -6.65907e+03

           Step           Time
           3727     3727.00000

   Energies (kJ/mol)
           Bond        G96Bond          Angle       G96Angle    Proper Dih.
    5.40278e+04    2.79463e+02    2.80338e+04    1.25057e+03    2.67867e+03
  Improper Dih.          LJ-14     Coulomb-14        LJ (SR)   Coulomb (SR)
    4.33283e+02   -4.94950e+02    3.23528e+04    2.04925e+05   -1.33115e+06
   Coul. recip.      Potential Pressure (bar)
    4.78331e+03   -1.00289e+06   -6.65881e+03

           Step           Time
           3728     3728.00000

   Energies (kJ/mol)
           Bond        G96Bond          Angle       G96Angle    Proper Dih.
    5.40285e+04    2.81098e+02    2.80341e+04    1.25070e+03    2.67855e+03
  Improper Dih.          LJ-14     Coulomb-14        LJ (SR)   Coulomb (SR)
    4.33288e+02   -4.94965e+02    3.23528e+04    2.04928e+05   -1.33116e+06
   Coul. recip.      Potential Pressure (bar)
    4.78323e+03   -1.00289e+06   -6.65887e+03

           Step           Time
           3729     3729.00000

   Energies (kJ/mol)
           Bond        G96Bond          Angle       G96Angle    Proper Dih.
    5.40291e+04    2.81548e+02    2.80343e+04    1.25103e+03    2.67866e+03
  Improper Dih.          LJ-14     Coulomb-14        LJ (SR)   Coulomb (SR)
    4.33282e+02   -4.94961e+02    3.23527e+04    2.04932e+05   -1.33117e+06
   Coul. recip.      Potential Pressure (bar)
    4.78304e+03   -1.00289e+06   -6.65862e+03

           Step           Time
           3730     3730.00000

   Energies (kJ/mol)
           Bond        G96Bond          Angle       G96Angle    Proper Dih.
    5.40297e+04    2.84270e+02    2.80346e+04    1.25131e+03    2.67849e+03
  Improper Dih.          LJ-14     Coulomb-14        LJ (SR)   Coulomb (SR)
    4.33286e+02   -4.94978e+02    3.23528e+04    2.04936e+05   -1.33118e+06
   Coul. recip.      Potential Pressure (bar)
    4.78299e+03   -1.00289e+06   -6.65876e+03

           Step           Time
           3731     3731.00000

   Energies (kJ/mol)
           Bond        G96Bond          Angle       G96Angle    Proper Dih.
    5.40303e+04    2.85927e+02    2.80348e+04    1.25199e+03    2.67866e+03
  Improper Dih.          LJ-14     Coulomb-14        LJ (SR)   Coulomb (SR)
    4.33280e+02   -4.94970e+02    3.23527e+04    2.04939e+05   -1.33119e+06
   Coul. recip.      Potential Pressure (bar)
    4.78280e+03   -1.00290e+06   -6.65854e+03

           Step           Time
           3732     3732.00000

   Energies (kJ/mol)
           Bond        G96Bond          Angle       G96Angle    Proper Dih.
    5.40309e+04    2.90791e+02    2.80350e+04    1.25260e+03    2.67843e+03
  Improper Dih.          LJ-14     Coulomb-14        LJ (SR)   Coulomb (SR)
    4.33285e+02   -4.94991e+02    3.23528e+04    2.04943e+05   -1.33120e+06
   Coul. recip.      Potential Pressure (bar)
    4.78271e+03   -1.00290e+06   -6.65881e+03

           Step           Time
           3733     3733.00000

           Step           Time
           3734     3734.00000

   Energies (kJ/mol)
           Bond        G96Bond          Angle       G96Angle    Proper Dih.
    5.40312e+04    2.77902e+02    2.80352e+04    1.25015e+03    2.67855e+03
  Improper Dih.          LJ-14     Coulomb-14        LJ (SR)   Coulomb (SR)
    4.33275e+02   -4.94986e+02    3.23527e+04    2.04945e+05   -1.33120e+06
   Coul. recip.      Potential Pressure (bar)
    4.78261e+03   -1.00291e+06   -6.65783e+03

           Step           Time
           3735     3735.00000

   Energies (kJ/mol)
           Bond        G96Bond          Angle       G96Angle    Proper Dih.
    5.40349e+04    2.95883e+02    2.80366e+04    1.25350e+03    2.67827e+03
  Improper Dih.          LJ-14     Coulomb-14        LJ (SR)   Coulomb (SR)
    4.33283e+02   -4.95027e+02    3.23527e+04    2.04967e+05   -1.33125e+06
   Coul. recip.      Potential Pressure (bar)
    4.78189e+03   -1.00292e+06   -6.65830e+03

           Step           Time
           3736     3736.00000

   Energies (kJ/mol)
           Bond        G96Bond          Angle       G96Angle    Proper Dih.
    5.40351e+04    2.79484e+02    2.80367e+04    1.25048e+03    2.67848e+03
  Improper Dih.          LJ-14     Coulomb-14        LJ (SR)   Coulomb (SR)
    4.33272e+02   -4.95019e+02    3.23526e+04    2.04969e+05   -1.33126e+06
   Coul. recip.      Potential Pressure (bar)
    4.78178e+03   -1.00294e+06   -6.65703e+03

           Step           Time
           3737     3737.00000

           Step           Time
           3738     3738.00000

   Energies (kJ/mol)
           Bond        G96Bond          Angle       G96Angle    Proper Dih.
    5.40357e+04    2.81912e+02    2.80369e+04    1.25077e+03    2.67834e+03
  Improper Dih.          LJ-14     Coulomb-14        LJ (SR)   Coulomb (SR)
    4.33267e+02   -4.95034e+02    3.23526e+04    2.04973e+05   -1.33127e+06
   Coul. recip.      Potential Pressure (bar)
    4.78168e+03   -1.00294e+06   -6.65703e+03

           Step           Time
           3739     3739.00000

   Energies (kJ/mol)
           Bond        G96Bond          Angle       G96Angle    Proper Dih.
    5.40362e+04    2.81740e+02    2.80372e+04    1.25099e+03    2.67847e+03
  Improper Dih.          LJ-14     Coulomb-14        LJ (SR)   Coulomb (SR)
    4.33267e+02   -4.95030e+02    3.23526e+04    2.04977e+05   -1.33128e+06
   Coul. recip.      Potential Pressure (bar)
    4.78152e+03   -1.00294e+06   -6.65677e+03

           Step           Time
           3740     3740.00000

   Energies (kJ/mol)
           Bond        G96Bond          Angle       G96Angle    Proper Dih.
    5.40369e+04    2.85660e+02    2.80374e+04    1.25150e+03    2.67828e+03
  Improper Dih.          LJ-14     Coulomb-14        LJ (SR)   Coulomb (SR)
    4.33266e+02   -4.95048e+02    3.23526e+04    2.04981e+05   -1.33129e+06
   Coul. recip.      Potential Pressure (bar)
    4.78143e+03   -1.00295e+06   -6.65695e+03

           Step           Time
           3741     3741.00000

   Energies (kJ/mol)
           Bond        G96Bond          Angle       G96Angle    Proper Dih.
    5.40374e+04    2.86546e+02    2.80377e+04    1.25204e+03    2.67847e+03
  Improper Dih.          LJ-14     Coulomb-14        LJ (SR)   Coulomb (SR)
    4.33262e+02   -4.95039e+02    3.23526e+04    2.04985e+05   -1.33130e+06
   Coul. recip.      Potential Pressure (bar)
    4.78124e+03   -1.00295e+06   -6.65670e+03

           Step           Time
           3742     3742.00000

           Step           Time
           3743     3743.00000

   Energies (kJ/mol)
           Bond        G96Bond          Angle       G96Angle    Proper Dih.
    5.40378e+04    2.78126e+02    2.80378e+04    1.25007e+03    2.67834e+03
  Improper Dih.          LJ-14     Coulomb-14        LJ (SR)   Coulomb (SR)
    4.33259e+02   -4.95051e+02    3.23526e+04    2.04986e+05   -1.33130e+06
   Coul. recip.      Potential Pressure (bar)
    4.78122e+03   -1.00296e+06   -6.65617e+03

           Step           Time
           3744     3744.00000

   Energies (kJ/mol)
           Bond        G96Bond          Angle       G96Angle    Proper Dih.
    5.40406e+04    2.91956e+02    2.80390e+04    1.25317e+03    2.67840e+03
  Improper Dih.          LJ-14     Coulomb-14        LJ (SR)   Coulomb (SR)
    4.33267e+02   -4.95070e+02    3.23525e+04    2.05004e+05   -1.33134e+06
   Coul. recip.      Potential Pressure (bar)
    4.78057e+03   -1.00296e+06   -6.65629e+03

           Step           Time
           3745     3745.00000

   Energies (kJ/mol)
           Bond        G96Bond          Angle       G96Angle    Proper Dih.
    5.40409e+04    2.79484e+02    2.80391e+04    1.25026e+03    2.67822e+03
  Improper Dih.          LJ-14     Coulomb-14        LJ (SR)   Coulomb (SR)
    4.33260e+02   -4.95081e+02    3.23525e+04    2.05006e+05   -1.33135e+06
   Coul. recip.      Potential Pressure (bar)
    4.78055e+03   -1.00299e+06   -6.65551e+03

           Step           Time
           3746     3746.00000

           Step           Time
           3747     3747.00000

   Energies (kJ/mol)
           Bond        G96Bond          Angle       G96Angle    Proper Dih.
    5.40416e+04    2.80949e+02    2.80394e+04    1.25075e+03    2.67831e+03
  Improper Dih.          LJ-14     Coulomb-14        LJ (SR)   Coulomb (SR)
    4.33255e+02   -4.95084e+02    3.23525e+04    2.05011e+05   -1.33136e+06
   Coul. recip.      Potential Pressure (bar)
    4.78038e+03   -1.00299e+06   -6.65535e+03

           Step           Time
           3748     3748.00000

   Energies (kJ/mol)
           Bond        G96Bond          Angle       G96Angle    Proper Dih.
    5.40421e+04    2.81308e+02    2.80396e+04    1.25059e+03    2.67817e+03
  Improper Dih.          LJ-14     Coulomb-14        LJ (SR)   Coulomb (SR)
    4.33258e+02   -4.95094e+02    3.23525e+04    2.05014e+05   -1.33137e+06
   Coul. recip.      Potential Pressure (bar)
    4.78029e+03   -1.00299e+06   -6.65528e+03

           Step           Time
           3749     3749.00000

   Energies (kJ/mol)
           Bond        G96Bond          Angle       G96Angle    Proper Dih.
    5.40428e+04    2.84091e+02    2.80399e+04    1.25144e+03    2.67830e+03
  Improper Dih.          LJ-14     Coulomb-14        LJ (SR)   Coulomb (SR)
    4.33254e+02   -4.95092e+02    3.23525e+04    2.05018e+05   -1.33138e+06
   Coul. recip.      Potential Pressure (bar)
    4.78008e+03   -1.00299e+06   -6.65516e+03

           Step           Time
           3750     3750.00000

   Energies (kJ/mol)
           Bond        G96Bond          Angle       G96Angle    Proper Dih.
    5.40434e+04    2.85151e+02    2.80401e+04    1.25133e+03    2.67810e+03
  Improper Dih.          LJ-14     Coulomb-14        LJ (SR)   Coulomb (SR)
    4.33258e+02   -4.95107e+02    3.23525e+04    2.05022e+05   -1.33139e+06
   Coul. recip.      Potential Pressure (bar)
    4.78002e+03   -1.00300e+06   -6.65522e+03

           Step           Time
           3751     3751.00000

   Energies (kJ/mol)
           Bond        G96Bond          Angle       G96Angle    Proper Dih.
    5.40440e+04    2.90434e+02    2.80404e+04    1.25282e+03    2.67830e+03
  Improper Dih.          LJ-14     Coulomb-14        LJ (SR)   Coulomb (SR)
    4.33255e+02   -4.95100e+02    3.23525e+04    2.05026e+05   -1.33140e+06
   Coul. recip.      Potential Pressure (bar)
    4.77983e+03   -1.00300e+06   -6.65519e+03

           Step           Time
           3752     3752.00000

   Energies (kJ/mol)
           Bond        G96Bond          Angle       G96Angle    Proper Dih.
    5.40445e+04    2.93310e+02    2.80406e+04    1.25295e+03    2.67803e+03
  Improper Dih.          LJ-14     Coulomb-14        LJ (SR)   Coulomb (SR)
    4.33261e+02   -4.95121e+02    3.23525e+04    2.05029e+05   -1.33141e+06
   Coul. recip.      Potential Pressure (bar)
    4.77978e+03   -1.00300e+06   -6.65533e+03

           Step           Time
           3753     3753.00000

           Step           Time
           3754     3754.00000

   Energies (kJ/mol)
           Bond        G96Bond          Angle       G96Angle    Proper Dih.
    5.40448e+04    2.78244e+02    2.80407e+04    1.25009e+03    2.67817e+03
  Improper Dih.          LJ-14     Coulomb-14        LJ (SR)   Coulomb (SR)
    4.33252e+02   -4.95117e+02    3.23525e+04    2.05031e+05   -1.33141e+06
   Coul. recip.      Potential Pressure (bar)
    4.77967e+03   -1.00302e+06   -6.65421e+03

           Step           Time
           3755     3755.00000

           Step           Time
           3756     3756.00000

   Energies (kJ/mol)
           Bond        G96Bond          Angle       G96Angle    Proper Dih.
    5.40460e+04    2.82281e+02    2.80412e+04    1.25073e+03    2.67804e+03
  Improper Dih.          LJ-14     Coulomb-14        LJ (SR)   Coulomb (SR)
    4.33256e+02   -4.95130e+02    3.23525e+04    2.05038e+05   -1.33143e+06
   Coul. recip.      Potential Pressure (bar)
    4.77947e+03   -1.00302e+06   -6.65428e+03

           Step           Time
           3757     3757.00000

   Energies (kJ/mol)
           Bond        G96Bond          Angle       G96Angle    Proper Dih.
    5.40464e+04    2.79228e+02    2.80414e+04    1.25030e+03    2.67814e+03
  Improper Dih.          LJ-14     Coulomb-14        LJ (SR)   Coulomb (SR)
    4.33252e+02   -4.95127e+02    3.23524e+04    2.05041e+05   -1.33144e+06
   Coul. recip.      Potential Pressure (bar)
    4.77934e+03   -1.00303e+06   -6.65394e+03

           Step           Time
           3758     3758.00000

   Energies (kJ/mol)
           Bond        G96Bond          Angle       G96Angle    Proper Dih.
    5.40472e+04    2.85223e+02    2.80417e+04    1.25130e+03    2.67798e+03
  Improper Dih.          LJ-14     Coulomb-14        LJ (SR)   Coulomb (SR)
    4.33255e+02   -4.95144e+02    3.23524e+04    2.05047e+05   -1.33145e+06
   Coul. recip.      Potential Pressure (bar)
    4.77918e+03   -1.00303e+06   -6.65413e+03

           Step           Time
           3759     3759.00000

   Energies (kJ/mol)
           Bond        G96Bond          Angle       G96Angle    Proper Dih.
    5.40477e+04    2.81657e+02    2.80419e+04    1.25086e+03    2.67813e+03
  Improper Dih.          LJ-14     Coulomb-14        LJ (SR)   Coulomb (SR)
    4.33250e+02   -4.95136e+02    3.23524e+04    2.05050e+05   -1.33146e+06
   Coul. recip.      Potential Pressure (bar)
    4.77904e+03   -1.00304e+06   -6.65370e+03

           Step           Time
           3760     3760.00000

           Step           Time
           3761     3761.00000

   Energies (kJ/mol)
           Bond        G96Bond          Angle       G96Angle    Proper Dih.
    5.40481e+04    2.78662e+02    2.80420e+04    1.25004e+03    2.67802e+03
  Improper Dih.          LJ-14     Coulomb-14        LJ (SR)   Coulomb (SR)
    4.33250e+02   -4.95148e+02    3.23524e+04    2.05052e+05   -1.33146e+06
   Coul. recip.      Potential Pressure (bar)
    4.77898e+03   -1.00304e+06   -6.65348e+03

           Step           Time
           3762     3762.00000

   Energies (kJ/mol)
           Bond        G96Bond          Angle       G96Angle    Proper Dih.
    5.40494e+04    2.84333e+02    2.80426e+04    1.25142e+03    2.67810e+03
  Improper Dih.          LJ-14     Coulomb-14        LJ (SR)   Coulomb (SR)
    4.33250e+02   -4.95150e+02    3.23524e+04    2.05060e+05   -1.33148e+06
   Coul. recip.      Potential Pressure (bar)
    4.77867e+03   -1.00305e+06   -6.65349e+03

           Step           Time
           3763     3763.00000

   Energies (kJ/mol)
           Bond        G96Bond          Angle       G96Angle    Proper Dih.
    5.40498e+04    2.80139e+02    2.80427e+04    1.25030e+03    2.67795e+03
  Improper Dih.          LJ-14     Coulomb-14        LJ (SR)   Coulomb (SR)
    4.33250e+02   -4.95164e+02    3.23524e+04    2.05062e+05   -1.33149e+06
   Coul. recip.      Potential Pressure (bar)
    4.77862e+03   -1.00306e+06   -6.65321e+03

           Step           Time
           3764     3764.00000

           Step           Time
           3765     3765.00000

   Energies (kJ/mol)
           Bond        G96Bond          Angle       G96Angle    Proper Dih.
    5.40502e+04    2.78856e+02    2.80429e+04    1.25017e+03    2.67802e+03
  Improper Dih.          LJ-14     Coulomb-14        LJ (SR)   Coulomb (SR)
    4.33248e+02   -4.95162e+02    3.23524e+04    2.05065e+05   -1.33149e+06
   Coul. recip.      Potential Pressure (bar)
    4.77848e+03   -1.00306e+06   -6.65296e+03

           Step           Time
           3766     3766.00000

   Energies (kJ/mol)
           Bond        G96Bond          Angle       G96Angle    Proper Dih.
    5.40510e+04    2.81688e+02    2.80432e+04    1.25057e+03    2.67789e+03
  Improper Dih.          LJ-14     Coulomb-14        LJ (SR)   Coulomb (SR)
    4.33252e+02   -4.95176e+02    3.23524e+04    2.05069e+05   -1.33151e+06
   Coul. recip.      Potential Pressure (bar)
    4.77837e+03   -1.00307e+06   -6.65299e+03

           Step           Time
           3767     3767.00000

   Energies (kJ/mol)
           Bond        G96Bond          Angle       G96Angle    Proper Dih.
    5.40514e+04    2.80353e+02    2.80434e+04    1.25051e+03    2.67800e+03
  Improper Dih.          LJ-14     Coulomb-14        LJ (SR)   Coulomb (SR)
    4.33249e+02   -4.95172e+02    3.23523e+04    2.05073e+05   -1.33151e+06
   Coul. recip.      Potential Pressure (bar)
    4.77822e+03   -1.00307e+06   -6.65270e+03

           Step           Time
           3768     3768.00000

   Energies (kJ/mol)
           Bond        G96Bond          Angle       G96Angle    Proper Dih.
    5.40521e+04    2.84716e+02    2.80437e+04    1.25115e+03    2.67783e+03
  Improper Dih.          LJ-14     Coulomb-14        LJ (SR)   Coulomb (SR)
    4.33255e+02   -4.95187e+02    3.23523e+04    2.05077e+05   -1.33153e+06
   Coul. recip.      Potential Pressure (bar)
    4.77810e+03   -1.00307e+06   -6.65283e+03

           Step           Time
           3769     3769.00000

   Energies (kJ/mol)
           Bond        G96Bond          Angle       G96Angle    Proper Dih.
    5.40526e+04    2.83691e+02    2.80439e+04    1.25126e+03    2.67799e+03
  Improper Dih.          LJ-14     Coulomb-14        LJ (SR)   Coulomb (SR)
    4.33248e+02   -4.95179e+02    3.23523e+04    2.05081e+05   -1.33153e+06
   Coul. recip.      Potential Pressure (bar)
    4.77794e+03   -1.00307e+06   -6.65251e+03

           Step           Time
           3770     3770.00000

           Step           Time
           3771     3771.00000

   Energies (kJ/mol)
           Bond        G96Bond          Angle       G96Angle    Proper Dih.
    5.40530e+04    2.78350e+02    2.80440e+04    1.24995e+03    2.67788e+03
  Improper Dih.          LJ-14     Coulomb-14        LJ (SR)   Coulomb (SR)
    4.33249e+02   -4.95191e+02    3.23523e+04    2.05083e+05   -1.33154e+06
   Coul. recip.      Potential Pressure (bar)
    4.77790e+03   -1.00309e+06   -6.65220e+03

           Step           Time
           3772     3772.00000

   Energies (kJ/mol)
           Bond        G96Bond          Angle       G96Angle    Proper Dih.
    5.40550e+04    2.87318e+02    2.80449e+04    1.25201e+03    2.67794e+03
  Improper Dih.          LJ-14     Coulomb-14        LJ (SR)   Coulomb (SR)
    4.33248e+02   -4.95196e+02    3.23522e+04    2.05095e+05   -1.33157e+06
   Coul. recip.      Potential Pressure (bar)
    4.77742e+03   -1.00309e+06   -6.65222e+03

           Step           Time
           3773     3773.00000

   Energies (kJ/mol)
           Bond        G96Bond          Angle       G96Angle    Proper Dih.
    5.40553e+04    2.79611e+02    2.80450e+04    1.25014e+03    2.67778e+03
  Improper Dih.          LJ-14     Coulomb-14        LJ (SR)   Coulomb (SR)
    4.33251e+02   -4.95213e+02    3.23523e+04    2.05097e+05   -1.33158e+06
   Coul. recip.      Potential Pressure (bar)
    4.77739e+03   -1.00310e+06   -6.65172e+03

           Step           Time
           3774     3774.00000

           Step           Time
           3775     3775.00000

           Step           Time
           3776     3776.00000

   Energies (kJ/mol)
           Bond        G96Bond          Angle       G96Angle    Proper Dih.
    5.40556e+04    2.78021e+02    2.80451e+04    1.24988e+03    2.67781e+03
  Improper Dih.          LJ-14     Coulomb-14        LJ (SR)   Coulomb (SR)
    4.33250e+02   -4.95211e+02    3.23522e+04    2.05099e+05   -1.33158e+06
   Coul. recip.      Potential Pressure (bar)
    4.77731e+03   -1.00311e+06   -6.65152e+03

           Step           Time
           3777     3777.00000

   Energies (kJ/mol)
           Bond        G96Bond          Angle       G96Angle    Proper Dih.
    5.40582e+04    2.79262e+02    2.80462e+04    1.25003e+03    2.67768e+03
  Improper Dih.          LJ-14     Coulomb-14        LJ (SR)   Coulomb (SR)
    4.33255e+02   -4.95242e+02    3.23522e+04    2.05115e+05   -1.33162e+06
   Coul. recip.      Potential Pressure (bar)
    4.77677e+03   -1.00313e+06   -6.65104e+03

           Step           Time
           3778     3778.00000

   Energies (kJ/mol)
           Bond        G96Bond          Angle       G96Angle    Proper Dih.
    5.40587e+04    2.78624e+02    2.80464e+04    1.25003e+03    2.67774e+03
  Improper Dih.          LJ-14     Coulomb-14        LJ (SR)   Coulomb (SR)
    4.33253e+02   -4.95235e+02    3.23522e+04    2.05118e+05   -1.33163e+06
   Coul. recip.      Potential Pressure (bar)
    4.77664e+03   -1.00313e+06   -6.65080e+03

           Step           Time
           3779     3779.00000

   Energies (kJ/mol)
           Bond        G96Bond          Angle       G96Angle    Proper Dih.
    5.40594e+04    2.80154e+02    2.80466e+04    1.25019e+03    2.67763e+03
  Improper Dih.          LJ-14     Coulomb-14        LJ (SR)   Coulomb (SR)
    4.33254e+02   -4.95251e+02    3.23522e+04    2.05123e+05   -1.33164e+06
   Coul. recip.      Potential Pressure (bar)
    4.77650e+03   -1.00313e+06   -6.65075e+03

           Step           Time
           3780     3780.00000

   Energies (kJ/mol)
           Bond        G96Bond          Angle       G96Angle    Proper Dih.
    5.40599e+04    2.79569e+02    2.80469e+04    1.25024e+03    2.67772e+03
  Improper Dih.          LJ-14     Coulomb-14        LJ (SR)   Coulomb (SR)
    4.33255e+02   -4.95244e+02    3.23522e+04    2.05126e+05   -1.33165e+06
   Coul. recip.      Potential Pressure (bar)
    4.77635e+03   -1.00314e+06   -6.65051e+03

           Step           Time
           3781     3781.00000

   Energies (kJ/mol)
           Bond        G96Bond          Angle       G96Angle    Proper Dih.
    5.40605e+04    2.81907e+02    2.80471e+04    1.25052e+03    2.67758e+03
  Improper Dih.          LJ-14     Coulomb-14        LJ (SR)   Coulomb (SR)
    4.33259e+02   -4.95263e+02    3.23522e+04    2.05130e+05   -1.33166e+06
   Coul. recip.      Potential Pressure (bar)
    4.77624e+03   -1.00314e+06   -6.65053e+03

           Step           Time
           3782     3782.00000

   Energies (kJ/mol)
           Bond        G96Bond          Angle       G96Angle    Proper Dih.
    5.40611e+04    2.81646e+02    2.80473e+04    1.25071e+03    2.67770e+03
  Improper Dih.          LJ-14     Coulomb-14        LJ (SR)   Coulomb (SR)
    4.33257e+02   -4.95254e+02    3.23521e+04    2.05134e+05   -1.33166e+06
   Coul. recip.      Potential Pressure (bar)
    4.77608e+03   -1.00314e+06   -6.65029e+03

           Step           Time
           3783     3783.00000

   Energies (kJ/mol)
           Bond        G96Bond          Angle       G96Angle    Proper Dih.
    5.40617e+04    2.85420e+02    2.80476e+04    1.25120e+03    2.67752e+03
  Improper Dih.          LJ-14     Coulomb-14        LJ (SR)   Coulomb (SR)
    4.33260e+02   -4.95277e+02    3.23522e+04    2.05137e+05   -1.33167e+06
   Coul. recip.      Potential Pressure (bar)
    4.77600e+03   -1.00315e+06   -6.65045e+03

           Step           Time
           3784     3784.00000

   Energies (kJ/mol)
           Bond        G96Bond          Angle       G96Angle    Proper Dih.
    5.40623e+04    2.86105e+02    2.80479e+04    1.25169e+03    2.67769e+03
  Improper Dih.          LJ-14     Coulomb-14        LJ (SR)   Coulomb (SR)
    4.33258e+02   -4.95263e+02    3.23521e+04    2.05141e+05   -1.33168e+06
   Coul. recip.      Potential Pressure (bar)
    4.77580e+03   -1.00315e+06   -6.65021e+03

           Step           Time
           3785     3785.00000

           Step           Time
           3786     3786.00000

   Energies (kJ/mol)
           Bond        G96Bond          Angle       G96Angle    Proper Dih.
    5.40627e+04    2.78312e+02    2.80480e+04    1.24986e+03    2.67756e+03
  Improper Dih.          LJ-14     Coulomb-14        LJ (SR)   Coulomb (SR)
    4.33257e+02   -4.95277e+02    3.23521e+04    2.05143e+05   -1.33169e+06
   Coul. recip.      Potential Pressure (bar)
    4.77577e+03   -1.00316e+06   -6.64974e+03

           Step           Time
           3787     3787.00000

   Energies (kJ/mol)
           Bond        G96Bond          Angle       G96Angle    Proper Dih.
    5.40651e+04    2.91035e+02    2.80491e+04    1.25273e+03    2.67760e+03
  Improper Dih.          LJ-14     Coulomb-14        LJ (SR)   Coulomb (SR)
    4.33268e+02   -4.95286e+02    3.23520e+04    2.05161e+05   -1.33173e+06
   Coul. recip.      Potential Pressure (bar)
    4.77513e+03   -1.00317e+06   -6.64967e+03

           Step           Time
           3788     3788.00000

   Energies (kJ/mol)
           Bond        G96Bond          Angle       G96Angle    Proper Dih.
    5.40655e+04    2.79588e+02    2.80492e+04    1.25003e+03    2.67743e+03
  Improper Dih.          LJ-14     Coulomb-14        LJ (SR)   Coulomb (SR)
    4.33268e+02   -4.95303e+02    3.23521e+04    2.05162e+05   -1.33173e+06
   Coul. recip.      Potential Pressure (bar)
    4.77510e+03   -1.00318e+06   -6.64900e+03

           Step           Time
           3789     3789.00000

           Step           Time
           3790     3790.00000

   Energies (kJ/mol)
           Bond        G96Bond          Angle       G96Angle    Proper Dih.
    5.40663e+04    2.80890e+02    2.80495e+04    1.25048e+03    2.67750e+03
  Improper Dih.          LJ-14     Coulomb-14        LJ (SR)   Coulomb (SR)
    4.33263e+02   -4.95301e+02    3.23520e+04    2.05167e+05   -1.33174e+06
   Coul. recip.      Potential Pressure (bar)
    4.77493e+03   -1.00319e+06   -6.64885e+03

           Step           Time
           3791     3791.00000

   Energies (kJ/mol)
           Bond        G96Bond          Angle       G96Angle    Proper Dih.
    5.40668e+04    2.81281e+02    2.80497e+04    1.25034e+03    2.67736e+03
  Improper Dih.          LJ-14     Coulomb-14        LJ (SR)   Coulomb (SR)
    4.33270e+02   -4.95314e+02    3.23520e+04    2.05170e+05   -1.33175e+06
   Coul. recip.      Potential Pressure (bar)
    4.77485e+03   -1.00319e+06   -6.64883e+03

           Step           Time
           3792     3792.00000

   Energies (kJ/mol)
           Bond        G96Bond          Angle       G96Angle    Proper Dih.
    5.40674e+04    2.83790e+02    2.80500e+04    1.25113e+03    2.67749e+03
  Improper Dih.          LJ-14     Coulomb-14        LJ (SR)   Coulomb (SR)
    4.33266e+02   -4.95310e+02    3.23520e+04    2.05174e+05   -1.33176e+06
   Coul. recip.      Potential Pressure (bar)
    4.77466e+03   -1.00319e+06   -6.64869e+03

           Step           Time
           3793     3793.00000

   Energies (kJ/mol)
           Bond        G96Bond          Angle       G96Angle    Proper Dih.
    5.40680e+04    2.84839e+02    2.80502e+04    1.25103e+03    2.67730e+03
  Improper Dih.          LJ-14     Coulomb-14        LJ (SR)   Coulomb (SR)
    4.33274e+02   -4.95327e+02    3.23520e+04    2.05178e+05   -1.33177e+06
   Coul. recip.      Potential Pressure (bar)
    4.77460e+03   -1.00320e+06   -6.64874e+03

           Step           Time
           3794     3794.00000

           Step           Time
           3795     3795.00000

   Energies (kJ/mol)
           Bond        G96Bond          Angle       G96Angle    Proper Dih.
    5.40683e+04    2.78280e+02    2.80503e+04    1.24985e+03    2.67739e+03
  Improper Dih.          LJ-14     Coulomb-14        LJ (SR)   Coulomb (SR)
    4.33270e+02   -4.95323e+02    3.23520e+04    2.05180e+05   -1.33178e+06
   Coul. recip.      Potential Pressure (bar)
    4.77449e+03   -1.00321e+06   -6.64816e+03

           Step           Time
           3796     3796.00000

   Energies (kJ/mol)
           Bond        G96Bond          Angle       G96Angle    Proper Dih.
    5.40705e+04    2.87918e+02    2.80512e+04    1.25158e+03    2.67719e+03
  Improper Dih.          LJ-14     Coulomb-14        LJ (SR)   Coulomb (SR)
    4.33280e+02   -4.95344e+02    3.23520e+04    2.05192e+05   -1.33181e+06
   Coul. recip.      Potential Pressure (bar)
    4.77407e+03   -1.00322e+06   -6.64843e+03

           Step           Time
           3797     3797.00000

   Energies (kJ/mol)
           Bond        G96Bond          Angle       G96Angle    Proper Dih.
    5.40707e+04    2.79490e+02    2.80514e+04    1.25012e+03    2.67733e+03
  Improper Dih.          LJ-14     Coulomb-14        LJ (SR)   Coulomb (SR)
    4.33276e+02   -4.95338e+02    3.23519e+04    2.05195e+05   -1.33181e+06
   Coul. recip.      Potential Pressure (bar)
    4.77399e+03   -1.00323e+06   -6.64766e+03

           Step           Time
           3798     3798.00000

           Step           Time
           3799     3799.00000

   Energies (kJ/mol)
           Bond        G96Bond          Angle       G96Angle    Proper Dih.
    5.40712e+04    2.80083e+02    2.80516e+04    1.25007e+03    2.67722e+03
  Improper Dih.          LJ-14     Coulomb-14        LJ (SR)   Coulomb (SR)
    4.33280e+02   -4.95349e+02    3.23519e+04    2.05198e+05   -1.33182e+06
   Coul. recip.      Potential Pressure (bar)
    4.77388e+03   -1.00323e+06   -6.64760e+03

           Step           Time
           3800     3800.00000

   Energies (kJ/mol)
           Bond        G96Bond          Angle       G96Angle    Proper Dih.
    5.40719e+04    2.81050e+02    2.80519e+04    1.25047e+03    2.67730e+03
  Improper Dih.          LJ-14     Coulomb-14        LJ (SR)   Coulomb (SR)
    4.33280e+02   -4.95346e+02    3.23519e+04    2.05202e+05   -1.33183e+06
   Coul. recip.      Potential Pressure (bar)
    4.77370e+03   -1.00323e+06   -6.64743e+03

           Step           Time
           3801     3801.00000

   Energies (kJ/mol)
           Bond        G96Bond          Angle       G96Angle    Proper Dih.
    5.40724e+04    2.82103e+02    2.80521e+04    1.25045e+03    2.67715e+03
  Improper Dih.          LJ-14     Coulomb-14        LJ (SR)   Coulomb (SR)
    4.33285e+02   -4.95361e+02    3.23519e+04    2.05205e+05   -1.33184e+06
   Coul. recip.      Potential Pressure (bar)
    4.77360e+03   -1.00324e+06   -6.64741e+03

           Step           Time
           3802     3802.00000

           Step           Time
           3803     3803.00000

   Energies (kJ/mol)
           Bond        G96Bond          Angle       G96Angle    Proper Dih.
    5.40727e+04    2.78212e+02    2.80522e+04    1.24978e+03    2.67722e+03
  Improper Dih.          LJ-14     Coulomb-14        LJ (SR)   Coulomb (SR)
    4.33283e+02   -4.95357e+02    3.23519e+04    2.05207e+05   -1.33184e+06
   Coul. recip.      Potential Pressure (bar)
    4.77351e+03   -1.00324e+06   -6.64703e+03

           Step           Time
           3804     3804.00000

   Energies (kJ/mol)
           Bond        G96Bond          Angle       G96Angle    Proper Dih.
    5.40749e+04    2.83770e+02    2.80531e+04    1.25075e+03    2.67704e+03
  Improper Dih.          LJ-14     Coulomb-14        LJ (SR)   Coulomb (SR)
    4.33295e+02   -4.95380e+02    3.23519e+04    2.05221e+05   -1.33188e+06
   Coul. recip.      Potential Pressure (bar)
    4.77308e+03   -1.00325e+06   -6.64696e+03

           Step           Time
           3805     3805.00000

   Energies (kJ/mol)
           Bond        G96Bond          Angle       G96Angle    Proper Dih.
    5.40752e+04    2.78854e+02    2.80533e+04    1.24991e+03    2.67714e+03
  Improper Dih.          LJ-14     Coulomb-14        LJ (SR)   Coulomb (SR)
    4.33293e+02   -4.95376e+02    3.23518e+04    2.05223e+05   -1.33188e+06
   Coul. recip.      Potential Pressure (bar)
    4.77295e+03   -1.00326e+06   -6.64645e+03

           Step           Time
           3806     3806.00000

           Step           Time
           3807     3807.00000

   Energies (kJ/mol)
           Bond        G96Bond          Angle       G96Angle    Proper Dih.
    5.40758e+04    2.79336e+02    2.80535e+04    1.24990e+03    2.67705e+03
  Improper Dih.          LJ-14     Coulomb-14        LJ (SR)   Coulomb (SR)
    4.33296e+02   -4.95386e+02    3.23518e+04    2.05226e+05   -1.33189e+06
   Coul. recip.      Potential Pressure (bar)
    4.77281e+03   -1.00327e+06   -6.64636e+03

           Step           Time
           3808     3808.00000

   Energies (kJ/mol)
           Bond        G96Bond          Angle       G96Angle    Proper Dih.
    5.40764e+04    2.79707e+02    2.80538e+04    1.25011e+03    2.67711e+03
  Improper Dih.          LJ-14     Coulomb-14        LJ (SR)   Coulomb (SR)
    4.33298e+02   -4.95383e+02    3.23518e+04    2.05231e+05   -1.33190e+06
   Coul. recip.      Potential Pressure (bar)
    4.77269e+03   -1.00327e+06   -6.64618e+03

           Step           Time
           3809     3809.00000

   Energies (kJ/mol)
           Bond        G96Bond          Angle       G96Angle    Proper Dih.
    5.40769e+04    2.80473e+02    2.80540e+04    1.25010e+03    2.67699e+03
  Improper Dih.          LJ-14     Coulomb-14        LJ (SR)   Coulomb (SR)
    4.33301e+02   -4.95394e+02    3.23518e+04    2.05234e+05   -1.33191e+06
   Coul. recip.      Potential Pressure (bar)
    4.77256e+03   -1.00328e+06   -6.64611e+03

           Step           Time
           3810     3810.00000

   Energies (kJ/mol)
           Bond        G96Bond          Angle       G96Angle    Proper Dih.
    5.40776e+04    2.81467e+02    2.80542e+04    1.25050e+03    2.67708e+03
  Improper Dih.          LJ-14     Coulomb-14        LJ (SR)   Coulomb (SR)
    4.33305e+02   -4.95389e+02    3.23518e+04    2.05238e+05   -1.33192e+06
   Coul. recip.      Potential Pressure (bar)
    4.77239e+03   -1.00328e+06   -6.64595e+03

           Step           Time
           3811     3811.00000

   Energies (kJ/mol)
           Bond        G96Bond          Angle       G96Angle    Proper Dih.
    5.40781e+04    2.82838e+02    2.80545e+04    1.25055e+03    2.67692e+03
  Improper Dih.          LJ-14     Coulomb-14        LJ (SR)   Coulomb (SR)
    4.33309e+02   -4.95405e+02    3.23518e+04    2.05241e+05   -1.33193e+06
   Coul. recip.      Potential Pressure (bar)
    4.77231e+03   -1.00329e+06   -6.64598e+03

           Step           Time
           3812     3812.00000

   Energies (kJ/mol)
           Bond        G96Bond          Angle       G96Angle    Proper Dih.
    5.40787e+04    2.85096e+02    2.80547e+04    1.25130e+03    2.67706e+03
  Improper Dih.          LJ-14     Coulomb-14        LJ (SR)   Coulomb (SR)
    4.33309e+02   -4.95396e+02    3.23517e+04    2.05245e+05   -1.33194e+06
   Coul. recip.      Potential Pressure (bar)
    4.77213e+03   -1.00329e+06   -6.64583e+03

           Step           Time
           3813     3813.00000

   Energies (kJ/mol)
           Bond        G96Bond          Angle       G96Angle    Proper Dih.
    5.40793e+04    2.87778e+02    2.80549e+04    1.25152e+03    2.67684e+03
  Improper Dih.          LJ-14     Coulomb-14        LJ (SR)   Coulomb (SR)
    4.33313e+02   -4.95416e+02    3.23518e+04    2.05248e+05   -1.33195e+06
   Coul. recip.      Potential Pressure (bar)
    4.77204e+03   -1.00329e+06   -6.64595e+03

           Step           Time
           3814     3814.00000

           Step           Time
           3815     3815.00000

   Energies (kJ/mol)
           Bond        G96Bond          Angle       G96Angle    Proper Dih.
    5.40796e+04    2.78326e+02    2.80551e+04    1.24975e+03    2.67695e+03
  Improper Dih.          LJ-14     Coulomb-14        LJ (SR)   Coulomb (SR)
    4.33309e+02   -4.95408e+02    3.23517e+04    2.05251e+05   -1.33195e+06
   Coul. recip.      Potential Pressure (bar)
    4.77196e+03   -1.00330e+06   -6.64521e+03

           Step           Time
           3816     3816.00000

   Energies (kJ/mol)
           Bond        G96Bond          Angle       G96Angle    Proper Dih.
    5.40823e+04    2.91919e+02    2.80561e+04    1.25226e+03    2.67669e+03
  Improper Dih.          LJ-14     Coulomb-14        LJ (SR)   Coulomb (SR)
    4.33338e+02   -4.95445e+02    3.23517e+04    2.05266e+05   -1.33200e+06
   Coul. recip.      Potential Pressure (bar)
    4.77144e+03   -1.00331e+06   -6.64556e+03

           Step           Time
           3817     3817.00000

   Energies (kJ/mol)
           Bond        G96Bond          Angle       G96Angle    Proper Dih.
    5.40825e+04    2.79738e+02    2.80563e+04    1.25006e+03    2.67686e+03
  Improper Dih.          LJ-14     Coulomb-14        LJ (SR)   Coulomb (SR)
    4.33330e+02   -4.95430e+02    3.23517e+04    2.05269e+05   -1.33200e+06
   Coul. recip.      Potential Pressure (bar)
    4.77129e+03   -1.00332e+06   -6.64459e+03

           Step           Time
           3818     3818.00000

           Step           Time
           3819     3819.00000

   Energies (kJ/mol)
           Bond        G96Bond          Angle       G96Angle    Proper Dih.
    5.40831e+04    2.81160e+02    2.80565e+04    1.25016e+03    2.67673e+03
  Improper Dih.          LJ-14     Coulomb-14        LJ (SR)   Coulomb (SR)
    4.33331e+02   -4.95442e+02    3.23517e+04    2.05272e+05   -1.33201e+06
   Coul. recip.      Potential Pressure (bar)
    4.77120e+03   -1.00333e+06   -6.64454e+03

           Step           Time
           3820     3820.00000

   Energies (kJ/mol)
           Bond        G96Bond          Angle       G96Angle    Proper Dih.
    5.40836e+04    2.81654e+02    2.80568e+04    1.25049e+03    2.67683e+03
  Improper Dih.          LJ-14     Coulomb-14        LJ (SR)   Coulomb (SR)
    4.33334e+02   -4.95434e+02    3.23516e+04    2.05276e+05   -1.33202e+06
   Coul. recip.      Potential Pressure (bar)
    4.77104e+03   -1.00333e+06   -6.64436e+03

           Step           Time
           3821     3821.00000

   Energies (kJ/mol)
           Bond        G96Bond          Angle       G96Angle    Proper Dih.
    5.40843e+04    2.84009e+02    2.80570e+04    1.25071e+03    2.67666e+03
  Improper Dih.          LJ-14     Coulomb-14        LJ (SR)   Coulomb (SR)
    4.33337e+02   -4.95450e+02    3.23517e+04    2.05280e+05   -1.33203e+06
   Coul. recip.      Potential Pressure (bar)
    4.77097e+03   -1.00334e+06   -6.64444e+03

           Step           Time
           3822     3822.00000

   Energies (kJ/mol)
           Bond        G96Bond          Angle       G96Angle    Proper Dih.
    5.40848e+04    2.85660e+02    2.80572e+04    1.25137e+03    2.67681e+03
  Improper Dih.          LJ-14     Coulomb-14        LJ (SR)   Coulomb (SR)
    4.33341e+02   -4.95440e+02    3.23516e+04    2.05284e+05   -1.33204e+06
   Coul. recip.      Potential Pressure (bar)
    4.77075e+03   -1.00334e+06   -6.64424e+03

           Step           Time
           3823     3823.00000

           Step           Time
           3824     3824.00000

   Energies (kJ/mol)
           Bond        G96Bond          Angle       G96Angle    Proper Dih.
    5.40851e+04    2.78368e+02    2.80574e+04    1.24966e+03    2.67669e+03
  Improper Dih.          LJ-14     Coulomb-14        LJ (SR)   Coulomb (SR)
    4.33341e+02   -4.95451e+02    3.23516e+04    2.05285e+05   -1.33204e+06
   Coul. recip.      Potential Pressure (bar)
    4.77074e+03   -1.00335e+06   -6.64380e+03

           Step           Time
           3825     3825.00000

   Energies (kJ/mol)
           Bond        G96Bond          Angle       G96Angle    Proper Dih.
    5.40893e+04    2.90404e+02    2.80590e+04    1.25232e+03    2.67664e+03
  Improper Dih.          LJ-14     Coulomb-14        LJ (SR)   Coulomb (SR)
    4.33371e+02   -4.95461e+02    3.23515e+04    2.05310e+05   -1.33210e+06
   Coul. recip.      Potential Pressure (bar)
    4.76981e+03   -1.00336e+06   -6.64365e+03

           Step           Time
           3826     3826.00000

   Energies (kJ/mol)
           Bond        G96Bond          Angle       G96Angle    Proper Dih.
    5.40894e+04    2.79277e+02    2.80591e+04    1.24975e+03    2.67649e+03
  Improper Dih.          LJ-14     Coulomb-14        LJ (SR)   Coulomb (SR)
    4.33373e+02   -4.95483e+02    3.23515e+04    2.05312e+05   -1.33210e+06
   Coul. recip.      Potential Pressure (bar)
    4.76980e+03   -1.00338e+06   -6.64296e+03

           Step           Time
           3827     3827.00000

           Step           Time
           3828     3828.00000

   Energies (kJ/mol)
           Bond        G96Bond          Angle       G96Angle    Proper Dih.
    5.40900e+04    2.81108e+02    2.80594e+04    1.25029e+03    2.67655e+03
  Improper Dih.          LJ-14     Coulomb-14        LJ (SR)   Coulomb (SR)
    4.33369e+02   -4.95481e+02    3.23515e+04    2.05317e+05   -1.33211e+06
   Coul. recip.      Potential Pressure (bar)
    4.76958e+03   -1.00338e+06   -6.64268e+03

           Step           Time
           3829     3829.00000

   Energies (kJ/mol)
           Bond        G96Bond          Angle       G96Angle    Proper Dih.
    5.40906e+04    2.80588e+02    2.80596e+04    1.24999e+03    2.67642e+03
  Improper Dih.          LJ-14     Coulomb-14        LJ (SR)   Coulomb (SR)
    4.33380e+02   -4.95492e+02    3.23515e+04    2.05320e+05   -1.33212e+06
   Coul. recip.      Potential Pressure (bar)
    4.76951e+03   -1.00338e+06   -6.64263e+03

           Step           Time
           3830     3830.00000

   Energies (kJ/mol)
           Bond        G96Bond          Angle       G96Angle    Proper Dih.
    5.40913e+04    2.83806e+02    2.80599e+04    1.25089e+03    2.67652e+03
  Improper Dih.          LJ-14     Coulomb-14        LJ (SR)   Coulomb (SR)
    4.33379e+02   -4.95487e+02    3.23515e+04    2.05324e+05   -1.33213e+06
   Coul. recip.      Potential Pressure (bar)
    4.76929e+03   -1.00339e+06   -6.64252e+03

           Step           Time
           3831     3831.00000

   Energies (kJ/mol)
           Bond        G96Bond          Angle       G96Angle    Proper Dih.
    5.40918e+04    2.83443e+02    2.80601e+04    1.25053e+03    2.67634e+03
  Improper Dih.          LJ-14     Coulomb-14        LJ (SR)   Coulomb (SR)
    4.33392e+02   -4.95505e+02    3.23515e+04    2.05327e+05   -1.33214e+06
   Coul. recip.      Potential Pressure (bar)
    4.76928e+03   -1.00339e+06   -6.64249e+03

           Step           Time
           3832     3832.00000

           Step           Time
           3833     3833.00000

   Energies (kJ/mol)
           Bond        G96Bond          Angle       G96Angle    Proper Dih.
    5.40920e+04    2.78565e+02    2.80603e+04    1.24968e+03    2.67642e+03
  Improper Dih.          LJ-14     Coulomb-14        LJ (SR)   Coulomb (SR)
    4.33388e+02   -4.95499e+02    3.23515e+04    2.05330e+05   -1.33215e+06
   Coul. recip.      Potential Pressure (bar)
    4.76913e+03   -1.00340e+06   -6.64199e+03

           Step           Time
           3834     3834.00000

   Energies (kJ/mol)
           Bond        G96Bond          Angle       G96Angle    Proper Dih.
    5.40936e+04    2.86006e+02    2.80609e+04    1.25101e+03    2.67624e+03
  Improper Dih.          LJ-14     Coulomb-14        LJ (SR)   Coulomb (SR)
    4.33405e+02   -4.95518e+02    3.23515e+04    2.05338e+05   -1.33217e+06
   Coul. recip.      Potential Pressure (bar)
    4.76884e+03   -1.00341e+06   -6.64220e+03

           Step           Time
           3835     3835.00000

   Energies (kJ/mol)
           Bond        G96Bond          Angle       G96Angle    Proper Dih.
    5.40939e+04    2.79791e+02    2.80611e+04    1.24996e+03    2.67636e+03
  Improper Dih.          LJ-14     Coulomb-14        LJ (SR)   Coulomb (SR)
    4.33402e+02   -4.95511e+02    3.23514e+04    2.05341e+05   -1.33218e+06
   Coul. recip.      Potential Pressure (bar)
    4.76869e+03   -1.00342e+06   -6.64160e+03

           Step           Time
           3836     3836.00000

           Step           Time
           3837     3837.00000

   Energies (kJ/mol)
           Bond        G96Bond          Angle       G96Angle    Proper Dih.
    5.40944e+04    2.79668e+02    2.80613e+04    1.24978e+03    2.67625e+03
  Improper Dih.          LJ-14     Coulomb-14        LJ (SR)   Coulomb (SR)
    4.33406e+02   -4.95520e+02    3.23514e+04    2.05344e+05   -1.33218e+06
   Coul. recip.      Potential Pressure (bar)
    4.76863e+03   -1.00342e+06   -6.64150e+03

           Step           Time
           3838     3838.00000

   Energies (kJ/mol)
           Bond        G96Bond          Angle       G96Angle    Proper Dih.
    5.40951e+04    2.81276e+02    2.80615e+04    1.25029e+03    2.67632e+03
  Improper Dih.          LJ-14     Coulomb-14        LJ (SR)   Coulomb (SR)
    4.33410e+02   -4.95518e+02    3.23514e+04    2.05348e+05   -1.33220e+06
   Coul. recip.      Potential Pressure (bar)
    4.76842e+03   -1.00343e+06   -6.64139e+03

           Step           Time
           3839     3839.00000

   Energies (kJ/mol)
           Bond        G96Bond          Angle       G96Angle    Proper Dih.
    5.40956e+04    2.81256e+02    2.80617e+04    1.25007e+03    2.67618e+03
  Improper Dih.          LJ-14     Coulomb-14        LJ (SR)   Coulomb (SR)
    4.33417e+02   -4.95528e+02    3.23514e+04    2.05351e+05   -1.33220e+06
   Coul. recip.      Potential Pressure (bar)
    4.76836e+03   -1.00343e+06   -6.64131e+03

           Step           Time
           3840     3840.00000

   Energies (kJ/mol)
           Bond        G96Bond          Angle       G96Angle    Proper Dih.
    5.40963e+04    2.84226e+02    2.80620e+04    1.25093e+03    2.67629e+03
  Improper Dih.          LJ-14     Coulomb-14        LJ (SR)   Coulomb (SR)
    4.33423e+02   -4.95525e+02    3.23514e+04    2.05356e+05   -1.33221e+06
   Coul. recip.      Potential Pressure (bar)
    4.76816e+03   -1.00343e+06   -6.64122e+03

           Step           Time
           3841     3841.00000

   Energies (kJ/mol)
           Bond        G96Bond          Angle       G96Angle    Proper Dih.
    5.40968e+04    2.84673e+02    2.80622e+04    1.25072e+03    2.67609e+03
  Improper Dih.          LJ-14     Coulomb-14        LJ (SR)   Coulomb (SR)
    4.33431e+02   -4.95539e+02    3.23514e+04    2.05359e+05   -1.33222e+06
   Coul. recip.      Potential Pressure (bar)
    4.76809e+03   -1.00343e+06   -6.64120e+03

           Step           Time
           3842     3842.00000

   Energies (kJ/mol)
           Bond        G96Bond          Angle       G96Angle    Proper Dih.
    5.40974e+04    2.90142e+02    2.80625e+04    1.25222e+03    2.67628e+03
  Improper Dih.          LJ-14     Coulomb-14        LJ (SR)   Coulomb (SR)
    4.33435e+02   -4.95531e+02    3.23513e+04    2.05363e+05   -1.33223e+06
   Coul. recip.      Potential Pressure (bar)
    4.76788e+03   -1.00343e+06   -6.64122e+03

           Step           Time
           3843     3843.00000

   Energies (kJ/mol)
           Bond        G96Bond          Angle       G96Angle    Proper Dih.
    5.40980e+04    2.91979e+02    2.80627e+04    1.25218e+03    2.67600e+03
  Improper Dih.          LJ-14     Coulomb-14        LJ (SR)   Coulomb (SR)
    4.33446e+02   -4.95551e+02    3.23514e+04    2.05366e+05   -1.33224e+06
   Coul. recip.      Potential Pressure (bar)
    4.76784e+03   -1.00344e+06   -6.64131e+03

           Step           Time
           3844     3844.00000

           Step           Time
           3845     3845.00000

   Energies (kJ/mol)
           Bond        G96Bond          Angle       G96Angle    Proper Dih.
    5.40983e+04    2.78697e+02    2.80629e+04    1.24966e+03    2.67614e+03
  Improper Dih.          LJ-14     Coulomb-14        LJ (SR)   Coulomb (SR)
    4.33440e+02   -4.95543e+02    3.23513e+04    2.05368e+05   -1.33225e+06
   Coul. recip.      Potential Pressure (bar)
    4.76771e+03   -1.00346e+06   -6.64033e+03

           Step           Time
           3846     3846.00000

           Step           Time
           3847     3847.00000

           Step           Time
           3848     3848.00000

   Energies (kJ/mol)
           Bond        G96Bond          Angle       G96Angle    Proper Dih.
    5.40988e+04    2.78804e+02    2.80631e+04    1.24959e+03    2.67606e+03
  Improper Dih.          LJ-14     Coulomb-14        LJ (SR)   Coulomb (SR)
    4.33447e+02   -4.95551e+02    3.23513e+04    2.05372e+05   -1.33225e+06
   Coul. recip.      Potential Pressure (bar)
    4.76764e+03   -1.00346e+06   -6.64022e+03

           Step           Time
           3849     3849.00000

   Energies (kJ/mol)
           Bond        G96Bond          Angle       G96Angle    Proper Dih.
    5.40995e+04    2.79126e+02    2.80633e+04    1.24975e+03    2.67608e+03
  Improper Dih.          LJ-14     Coulomb-14        LJ (SR)   Coulomb (SR)
    4.33452e+02   -4.95550e+02    3.23513e+04    2.05377e+05   -1.33226e+06
   Coul. recip.      Potential Pressure (bar)
    4.76747e+03   -1.00346e+06   -6.64007e+03

           Step           Time
           3850     3850.00000

   Energies (kJ/mol)
           Bond        G96Bond          Angle       G96Angle    Proper Dih.
    5.40999e+04    2.79270e+02    2.80636e+04    1.24965e+03    2.67599e+03
  Improper Dih.          LJ-14     Coulomb-14        LJ (SR)   Coulomb (SR)
    4.33458e+02   -4.95559e+02    3.23513e+04    2.05379e+05   -1.33227e+06
   Coul. recip.      Potential Pressure (bar)
    4.76734e+03   -1.00346e+06   -6.63999e+03

           Step           Time
           3851     3851.00000

   Energies (kJ/mol)
           Bond        G96Bond          Angle       G96Angle    Proper Dih.
    5.41006e+04    2.79988e+02    2.80638e+04    1.24993e+03    2.67604e+03
  Improper Dih.          LJ-14     Coulomb-14        LJ (SR)   Coulomb (SR)
    4.33464e+02   -4.95556e+02    3.23513e+04    2.05384e+05   -1.33228e+06
   Coul. recip.      Potential Pressure (bar)
    4.76718e+03   -1.00347e+06   -6.63983e+03

           Step           Time
           3852     3852.00000

   Energies (kJ/mol)
           Bond        G96Bond          Angle       G96Angle    Proper Dih.
    5.41011e+04    2.80249e+02    2.80641e+04    1.24982e+03    2.67592e+03
  Improper Dih.          LJ-14     Coulomb-14        LJ (SR)   Coulomb (SR)
    4.33470e+02   -4.95567e+02    3.23513e+04    2.05387e+05   -1.33228e+06
   Coul. recip.      Potential Pressure (bar)
    4.76707e+03   -1.00347e+06   -6.63980e+03

           Step           Time
           3853     3853.00000

   Energies (kJ/mol)
           Bond        G96Bond          Angle       G96Angle    Proper Dih.
    5.41018e+04    2.81725e+02    2.80644e+04    1.25032e+03    2.67600e+03
  Improper Dih.          LJ-14     Coulomb-14        LJ (SR)   Coulomb (SR)
    4.33474e+02   -4.95562e+02    3.23512e+04    2.05391e+05   -1.33230e+06
   Coul. recip.      Potential Pressure (bar)
    4.76690e+03   -1.00347e+06   -6.63965e+03

           Step           Time
           3854     3854.00000

   Energies (kJ/mol)
           Bond        G96Bond          Angle       G96Angle    Proper Dih.
    5.41023e+04    2.82322e+02    2.80645e+04    1.25020e+03    2.67584e+03
  Improper Dih.          LJ-14     Coulomb-14        LJ (SR)   Coulomb (SR)
    4.33482e+02   -4.95576e+02    3.23513e+04    2.05394e+05   -1.33230e+06
   Coul. recip.      Potential Pressure (bar)
    4.76683e+03   -1.00348e+06   -6.63963e+03

           Step           Time
           3855     3855.00000

   Energies (kJ/mol)
           Bond        G96Bond          Angle       G96Angle    Proper Dih.
    5.41029e+04    2.85238e+02    2.80648e+04    1.25109e+03    2.67598e+03
  Improper Dih.          LJ-14     Coulomb-14        LJ (SR)   Coulomb (SR)
    4.33485e+02   -4.95567e+02    3.23512e+04    2.05398e+05   -1.33232e+06
   Coul. recip.      Potential Pressure (bar)
    4.76661e+03   -1.00348e+06   -6.63954e+03

           Step           Time
           3856     3856.00000

   Energies (kJ/mol)
           Bond        G96Bond          Angle       G96Angle    Proper Dih.
    5.41035e+04    2.86715e+02    2.80650e+04    1.25106e+03    2.67576e+03
  Improper Dih.          LJ-14     Coulomb-14        LJ (SR)   Coulomb (SR)
    4.33495e+02   -4.95586e+02    3.23512e+04    2.05401e+05   -1.33233e+06
   Coul. recip.      Potential Pressure (bar)
    4.76658e+03   -1.00349e+06   -6.63958e+03

           Step           Time
           3857     3857.00000

           Step           Time
           3858     3858.00000

   Energies (kJ/mol)
           Bond        G96Bond          Angle       G96Angle    Proper Dih.
    5.41038e+04    2.78575e+02    2.80652e+04    1.24956e+03    2.67586e+03
  Improper Dih.          LJ-14     Coulomb-14        LJ (SR)   Coulomb (SR)
    4.33492e+02   -4.95580e+02    3.23512e+04    2.05403e+05   -1.33233e+06
   Coul. recip.      Potential Pressure (bar)
    4.76646e+03   -1.00350e+06   -6.63893e+03

           Step           Time
           3859     3859.00000

   Energies (kJ/mol)
           Bond        G96Bond          Angle       G96Angle    Proper Dih.
    5.41059e+04    2.90498e+02    2.80660e+04    1.25176e+03    2.67561e+03
  Improper Dih.          LJ-14     Coulomb-14        LJ (SR)   Coulomb (SR)
    4.33518e+02   -4.95601e+02    3.23512e+04    2.05416e+05   -1.33236e+06
   Coul. recip.      Potential Pressure (bar)
    4.76601e+03   -1.00350e+06   -6.63926e+03

           Step           Time
           3860     3860.00000

   Energies (kJ/mol)
           Bond        G96Bond          Angle       G96Angle    Proper Dih.
    5.41061e+04    2.80011e+02    2.80662e+04    1.24988e+03    2.67576e+03
  Improper Dih.          LJ-14     Coulomb-14        LJ (SR)   Coulomb (SR)
    4.33517e+02   -4.95591e+02    3.23512e+04    2.05418e+05   -1.33237e+06
   Coul. recip.      Potential Pressure (bar)
    4.76590e+03   -1.00352e+06   -6.63839e+03

           Step           Time
           3861     3861.00000

           Step           Time
           3862     3862.00000

   Energies (kJ/mol)
           Bond        G96Bond          Angle       G96Angle    Proper Dih.
    5.41067e+04    2.80859e+02    2.80664e+04    1.24987e+03    2.67563e+03
  Improper Dih.          LJ-14     Coulomb-14        LJ (SR)   Coulomb (SR)
    4.33523e+02   -4.95603e+02    3.23512e+04    2.05422e+05   -1.33238e+06
   Coul. recip.      Potential Pressure (bar)
    4.76580e+03   -1.00352e+06   -6.63837e+03

           Step           Time
           3863     3863.00000

   Energies (kJ/mol)
           Bond        G96Bond          Angle       G96Angle    Proper Dih.
    5.41073e+04    2.81899e+02    2.80667e+04    1.25030e+03    2.67573e+03
  Improper Dih.          LJ-14     Coulomb-14        LJ (SR)   Coulomb (SR)
    4.33528e+02   -4.95596e+02    3.23511e+04    2.05426e+05   -1.33239e+06
   Coul. recip.      Potential Pressure (bar)
    4.76563e+03   -1.00352e+06   -6.63822e+03

           Step           Time
           3864     3864.00000

   Energies (kJ/mol)
           Bond        G96Bond          Angle       G96Angle    Proper Dih.
    5.41078e+04    2.83380e+02    2.80669e+04    1.25034e+03    2.67555e+03
  Improper Dih.          LJ-14     Coulomb-14        LJ (SR)   Coulomb (SR)
    4.33535e+02   -4.95611e+02    3.23512e+04    2.05430e+05   -1.33239e+06
   Coul. recip.      Potential Pressure (bar)
    4.76551e+03   -1.00353e+06   -6.63823e+03

           Step           Time
           3865     3865.00000

   Energies (kJ/mol)
           Bond        G96Bond          Angle       G96Angle    Proper Dih.
    5.41085e+04    2.85762e+02    2.80672e+04    1.25115e+03    2.67570e+03
  Improper Dih.          LJ-14     Coulomb-14        LJ (SR)   Coulomb (SR)
    4.33540e+02   -4.95602e+02    3.23511e+04    2.05433e+05   -1.33240e+06
   Coul. recip.      Potential Pressure (bar)
    4.76537e+03   -1.00353e+06   -6.63812e+03

           Step           Time
           3866     3866.00000

   Energies (kJ/mol)
           Bond        G96Bond          Angle       G96Angle    Proper Dih.
    5.41090e+04    2.88639e+02    2.80674e+04    1.25138e+03    2.67546e+03
  Improper Dih.          LJ-14     Coulomb-14        LJ (SR)   Coulomb (SR)
    4.33548e+02   -4.95623e+02    3.23511e+04    2.05437e+05   -1.33241e+06
   Coul. recip.      Potential Pressure (bar)
    4.76528e+03   -1.00353e+06   -6.63823e+03

           Step           Time
           3867     3867.00000

           Step           Time
           3868     3868.00000

   Energies (kJ/mol)
           Bond        G96Bond          Angle       G96Angle    Proper Dih.
    5.41093e+04    2.78563e+02    2.80675e+04    1.24949e+03    2.67557e+03
  Improper Dih.          LJ-14     Coulomb-14        LJ (SR)   Coulomb (SR)
    4.33545e+02   -4.95615e+02    3.23511e+04    2.05439e+05   -1.33242e+06
   Coul. recip.      Potential Pressure (bar)
    4.76516e+03   -1.00354e+06   -6.63748e+03

           Step           Time
           3869     3869.00000

   Energies (kJ/mol)
           Bond        G96Bond          Angle       G96Angle    Proper Dih.
    5.41119e+04    2.93022e+02    2.80685e+04    1.25219e+03    2.67528e+03
  Improper Dih.          LJ-14     Coulomb-14        LJ (SR)   Coulomb (SR)
    4.33585e+02   -4.95640e+02    3.23511e+04    2.05454e+05   -1.33245e+06
   Coul. recip.      Potential Pressure (bar)
    4.76465e+03   -1.00355e+06   -6.63790e+03

           Step           Time
           3870     3870.00000

   Energies (kJ/mol)
           Bond        G96Bond          Angle       G96Angle    Proper Dih.
    5.41122e+04    2.80062e+02    2.80687e+04    1.24982e+03    2.67545e+03
  Improper Dih.          LJ-14     Coulomb-14        LJ (SR)   Coulomb (SR)
    4.33583e+02   -4.95628e+02    3.23510e+04    2.05456e+05   -1.33246e+06
   Coul. recip.      Potential Pressure (bar)
    4.76451e+03   -1.00357e+06   -6.63687e+03

           Step           Time
           3871     3871.00000

           Step           Time
           3872     3872.00000

   Energies (kJ/mol)
           Bond        G96Bond          Angle       G96Angle    Proper Dih.
    5.41128e+04    2.81572e+02    2.80689e+04    1.24994e+03    2.67531e+03
  Improper Dih.          LJ-14     Coulomb-14        LJ (SR)   Coulomb (SR)
    4.33589e+02   -4.95642e+02    3.23510e+04    2.05460e+05   -1.33247e+06
   Coul. recip.      Potential Pressure (bar)
    4.76440e+03   -1.00357e+06   -6.63688e+03

           Step           Time
           3873     3873.00000

   Energies (kJ/mol)
           Bond        G96Bond          Angle       G96Angle    Proper Dih.
    5.41133e+04    2.82107e+02    2.80692e+04    1.25028e+03    2.67542e+03
  Improper Dih.          LJ-14     Coulomb-14        LJ (SR)   Coulomb (SR)
    4.33593e+02   -4.95635e+02    3.23510e+04    2.05464e+05   -1.33248e+06
   Coul. recip.      Potential Pressure (bar)
    4.76423e+03   -1.00357e+06   -6.63665e+03

           Step           Time
           3874     3874.00000

   Energies (kJ/mol)
           Bond        G96Bond          Angle       G96Angle    Proper Dih.
    5.41140e+04    2.84609e+02    2.80694e+04    1.25052e+03    2.67523e+03
  Improper Dih.          LJ-14     Coulomb-14        LJ (SR)   Coulomb (SR)
    4.33602e+02   -4.95649e+02    3.23510e+04    2.05467e+05   -1.33249e+06
   Coul. recip.      Potential Pressure (bar)
    4.76416e+03   -1.00357e+06   -6.63676e+03

           Step           Time
           3875     3875.00000

   Energies (kJ/mol)
           Bond        G96Bond          Angle       G96Angle    Proper Dih.
    5.41144e+04    2.86385e+02    2.80696e+04    1.25121e+03    2.67539e+03
  Improper Dih.          LJ-14     Coulomb-14        LJ (SR)   Coulomb (SR)
    4.33607e+02   -4.95637e+02    3.23510e+04    2.05471e+05   -1.33249e+06
   Coul. recip.      Potential Pressure (bar)
    4.76397e+03   -1.00357e+06   -6.63658e+03

           Step           Time
           3876     3876.00000

   Energies (kJ/mol)
           Bond        G96Bond          Angle       G96Angle    Proper Dih.
    5.41151e+04    2.90874e+02    2.80699e+04    1.25176e+03    2.67514e+03
  Improper Dih.          LJ-14     Coulomb-14        LJ (SR)   Coulomb (SR)
    4.33617e+02   -4.95657e+02    3.23510e+04    2.05474e+05   -1.33251e+06
   Coul. recip.      Potential Pressure (bar)
    4.76389e+03   -1.00358e+06   -6.63682e+03

           Step           Time
           3877     3877.00000

           Step           Time
           3878     3878.00000

   Energies (kJ/mol)
           Bond        G96Bond          Angle       G96Angle    Proper Dih.
    5.41153e+04    2.78563e+02    2.80700e+04    1.24942e+03    2.67525e+03
  Improper Dih.          LJ-14     Coulomb-14        LJ (SR)   Coulomb (SR)
    4.33615e+02   -4.95649e+02    3.23510e+04    2.05476e+05   -1.33251e+06
   Coul. recip.      Potential Pressure (bar)
    4.76379e+03   -1.00359e+06   -6.63589e+03

           Step           Time
           3879     3879.00000

   Energies (kJ/mol)
           Bond        G96Bond          Angle       G96Angle    Proper Dih.
    5.41187e+04    2.95912e+02    2.80714e+04    1.25265e+03    2.67491e+03
  Improper Dih.          LJ-14     Coulomb-14        LJ (SR)   Coulomb (SR)
    4.33668e+02   -4.95681e+02    3.23509e+04    2.05496e+05   -1.33256e+06
   Coul. recip.      Potential Pressure (bar)
    4.76309e+03   -1.00359e+06   -6.63641e+03

           Step           Time
           3880     3880.00000

   Energies (kJ/mol)
           Bond        G96Bond          Angle       G96Angle    Proper Dih.
    5.41189e+04    2.80129e+02    2.80715e+04    1.24975e+03    2.67510e+03
  Improper Dih.          LJ-14     Coulomb-14        LJ (SR)   Coulomb (SR)
    4.33659e+02   -4.95665e+02    3.23509e+04    2.05499e+05   -1.33256e+06
   Coul. recip.      Potential Pressure (bar)
    4.76298e+03   -1.00362e+06   -6.63523e+03

           Step           Time
           3881     3881.00000

           Step           Time
           3882     3882.00000

   Energies (kJ/mol)
           Bond        G96Bond          Angle       G96Angle    Proper Dih.
    5.41195e+04    2.82405e+02    2.80717e+04    1.25001e+03    2.67495e+03
  Improper Dih.          LJ-14     Coulomb-14        LJ (SR)   Coulomb (SR)
    4.33662e+02   -4.95680e+02    3.23509e+04    2.05503e+05   -1.33258e+06
   Coul. recip.      Potential Pressure (bar)
    4.76286e+03   -1.00363e+06   -6.63519e+03

           Step           Time
           3883     3883.00000

   Energies (kJ/mol)
           Bond        G96Bond          Angle       G96Angle    Proper Dih.
    5.41200e+04    2.82359e+02    2.80720e+04    1.25025e+03    2.67506e+03
  Improper Dih.          LJ-14     Coulomb-14        LJ (SR)   Coulomb (SR)
    4.33668e+02   -4.95670e+02    3.23508e+04    2.05506e+05   -1.33259e+06
   Coul. recip.      Potential Pressure (bar)
    4.76269e+03   -1.00363e+06   -6.63497e+03

           Step           Time
           3884     3884.00000

   Energies (kJ/mol)
           Bond        G96Bond          Angle       G96Angle    Proper Dih.
    5.41206e+04    2.86031e+02    2.80722e+04    1.25071e+03    2.67487e+03
  Improper Dih.          LJ-14     Coulomb-14        LJ (SR)   Coulomb (SR)
    4.33678e+02   -4.95689e+02    3.23509e+04    2.05509e+05   -1.33260e+06
   Coul. recip.      Potential Pressure (bar)
    4.76261e+03   -1.00363e+06   -6.63510e+03

           Step           Time
           3885     3885.00000

   Energies (kJ/mol)
           Bond        G96Bond          Angle       G96Angle    Proper Dih.
    5.41211e+04    2.87112e+02    2.80725e+04    1.25129e+03    2.67504e+03
  Improper Dih.          LJ-14     Coulomb-14        LJ (SR)   Coulomb (SR)
    4.33683e+02   -4.95675e+02    3.23508e+04    2.05513e+05   -1.33261e+06
   Coul. recip.      Potential Pressure (bar)
    4.76242e+03   -1.00363e+06   -6.63489e+03

           Step           Time
           3886     3886.00000

   Energies (kJ/mol)
           Bond        G96Bond          Angle       G96Angle    Proper Dih.
    5.41218e+04    2.93462e+02    2.80727e+04    1.25220e+03    2.67477e+03
  Improper Dih.          LJ-14     Coulomb-14        LJ (SR)   Coulomb (SR)
    4.33695e+02   -4.95699e+02    3.23509e+04    2.05517e+05   -1.33262e+06
   Coul. recip.      Potential Pressure (bar)
    4.76233e+03   -1.00364e+06   -6.63526e+03

           Step           Time
           3887     3887.00000

           Step           Time
           3888     3888.00000

   Energies (kJ/mol)
           Bond        G96Bond          Angle       G96Angle    Proper Dih.
    5.41220e+04    2.78578e+02    2.80729e+04    1.24933e+03    2.67490e+03
  Improper Dih.          LJ-14     Coulomb-14        LJ (SR)   Coulomb (SR)
    4.33691e+02   -4.95690e+02    3.23508e+04    2.05519e+05   -1.33262e+06
   Coul. recip.      Potential Pressure (bar)
    4.76223e+03   -1.00365e+06   -6.63419e+03

           Step           Time
           3889     3889.00000

   Energies (kJ/mol)
           Bond        G96Bond          Angle       G96Angle    Proper Dih.
    5.41262e+04    2.99218e+02    2.80745e+04    1.25315e+03    2.67447e+03
  Improper Dih.          LJ-14     Coulomb-14        LJ (SR)   Coulomb (SR)
    4.33755e+02   -4.95726e+02    3.23508e+04    2.05545e+05   -1.33268e+06
   Coul. recip.      Potential Pressure (bar)
    4.76131e+03   -1.00366e+06   -6.63469e+03

           Step           Time
           3890     3890.00000

   Energies (kJ/mol)
           Bond        G96Bond          Angle       G96Angle    Proper Dih.
    5.41266e+04    2.80249e+02    2.80747e+04    1.24967e+03    2.67468e+03
  Improper Dih.          LJ-14     Coulomb-14        LJ (SR)   Coulomb (SR)
    4.33747e+02   -4.95711e+02    3.23507e+04    2.05547e+05   -1.33269e+06
   Coul. recip.      Potential Pressure (bar)
    4.76117e+03   -1.00368e+06   -6.63331e+03

           Step           Time
           3891     3891.00000

           Step           Time
           3892     3892.00000

   Energies (kJ/mol)
           Bond        G96Bond          Angle       G96Angle    Proper Dih.
    5.41271e+04    2.83311e+02    2.80749e+04    1.25008e+03    2.67453e+03
  Improper Dih.          LJ-14     Coulomb-14        LJ (SR)   Coulomb (SR)
    4.33752e+02   -4.95725e+02    3.23508e+04    2.05551e+05   -1.33270e+06
   Coul. recip.      Potential Pressure (bar)
    4.76108e+03   -1.00369e+06   -6.63331e+03

           Step           Time
           3893     3893.00000

   Energies (kJ/mol)
           Bond        G96Bond          Angle       G96Angle    Proper Dih.
    5.41276e+04    2.82710e+02    2.80752e+04    1.25022e+03    2.67465e+03
  Improper Dih.          LJ-14     Coulomb-14        LJ (SR)   Coulomb (SR)
    4.33758e+02   -4.95718e+02    3.23507e+04    2.05555e+05   -1.33270e+06
   Coul. recip.      Potential Pressure (bar)
    4.76091e+03   -1.00369e+06   -6.63307e+03

           Step           Time
           3894     3894.00000

   Energies (kJ/mol)
           Bond        G96Bond          Angle       G96Angle    Proper Dih.
    5.41283e+04    2.87622e+02    2.80754e+04    1.25093e+03    2.67444e+03
  Improper Dih.          LJ-14     Coulomb-14        LJ (SR)   Coulomb (SR)
    4.33769e+02   -4.95737e+02    3.23507e+04    2.05558e+05   -1.33271e+06
   Coul. recip.      Potential Pressure (bar)
    4.76079e+03   -1.00369e+06   -6.63330e+03

           Step           Time
           3895     3895.00000

   Energies (kJ/mol)
           Bond        G96Bond          Angle       G96Angle    Proper Dih.
    5.41288e+04    2.88016e+02    2.80757e+04    1.25138e+03    2.67463e+03
  Improper Dih.          LJ-14     Coulomb-14        LJ (SR)   Coulomb (SR)
    4.33775e+02   -4.95723e+02    3.23507e+04    2.05562e+05   -1.33272e+06
   Coul. recip.      Potential Pressure (bar)
    4.76063e+03   -1.00369e+06   -6.63300e+03

           Step           Time
           3896     3896.00000

           Step           Time
           3897     3897.00000

   Energies (kJ/mol)
           Bond        G96Bond          Angle       G96Angle    Proper Dih.
    5.41291e+04    2.78916e+02    2.80758e+04    1.24925e+03    2.67448e+03
  Improper Dih.          LJ-14     Coulomb-14        LJ (SR)   Coulomb (SR)
    4.33774e+02   -4.95735e+02    3.23507e+04    2.05564e+05   -1.33273e+06
   Coul. recip.      Potential Pressure (bar)
    4.76061e+03   -1.00370e+06   -6.63244e+03

           Step           Time
           3898     3898.00000

   Energies (kJ/mol)
           Bond        G96Bond          Angle       G96Angle    Proper Dih.
    5.41317e+04    2.93958e+02    2.80768e+04    1.25261e+03    2.67450e+03
  Improper Dih.          LJ-14     Coulomb-14        LJ (SR)   Coulomb (SR)
    4.33809e+02   -4.95736e+02    3.23506e+04    2.05578e+05   -1.33276e+06
   Coul. recip.      Potential Pressure (bar)
    4.76000e+03   -1.00371e+06   -6.63281e+03

           Step           Time
           3899     3899.00000

   Energies (kJ/mol)
           Bond        G96Bond          Angle       G96Angle    Proper Dih.
    5.41319e+04    2.80550e+02    2.80769e+04    1.24950e+03    2.67431e+03
  Improper Dih.          LJ-14     Coulomb-14        LJ (SR)   Coulomb (SR)
    4.33807e+02   -4.95751e+02    3.23506e+04    2.05580e+05   -1.33277e+06
   Coul. recip.      Potential Pressure (bar)
    4.75998e+03   -1.00373e+06   -6.63199e+03

           Step           Time
           3900     3900.00000

           Step           Time
           3901     3901.00000

   Energies (kJ/mol)
           Bond        G96Bond          Angle       G96Angle    Proper Dih.
    5.41325e+04    2.81822e+02    2.80772e+04    1.24994e+03    2.67438e+03
  Improper Dih.          LJ-14     Coulomb-14        LJ (SR)   Coulomb (SR)
    4.33810e+02   -4.95749e+02    3.23506e+04    2.05585e+05   -1.33278e+06
   Coul. recip.      Potential Pressure (bar)
    4.75981e+03   -1.00373e+06   -6.63177e+03

           Step           Time
           3902     3902.00000

   Energies (kJ/mol)
           Bond        G96Bond          Angle       G96Angle    Proper Dih.
    5.41330e+04    2.82680e+02    2.80774e+04    1.24988e+03    2.67422e+03
  Improper Dih.          LJ-14     Coulomb-14        LJ (SR)   Coulomb (SR)
    4.33822e+02   -4.95760e+02    3.23506e+04    2.05588e+05   -1.33279e+06
   Coul. recip.      Potential Pressure (bar)
    4.75972e+03   -1.00374e+06   -6.63179e+03

           Step           Time
           3903     3903.00000

   Energies (kJ/mol)
           Bond        G96Bond          Angle       G96Angle    Proper Dih.
    5.41336e+04    2.85272e+02    2.80777e+04    1.25070e+03    2.67435e+03
  Improper Dih.          LJ-14     Coulomb-14        LJ (SR)   Coulomb (SR)
    4.33824e+02   -4.95754e+02    3.23506e+04    2.05592e+05   -1.33280e+06
   Coul. recip.      Potential Pressure (bar)
    4.75954e+03   -1.00374e+06   -6.63165e+03

           Step           Time
           3904     3904.00000

   Energies (kJ/mol)
           Bond        G96Bond          Angle       G96Angle    Proper Dih.
    5.41341e+04    2.87130e+02    2.80779e+04    1.25074e+03    2.67413e+03
  Improper Dih.          LJ-14     Coulomb-14        LJ (SR)   Coulomb (SR)
    4.33836e+02   -4.95769e+02    3.23506e+04    2.05595e+05   -1.33281e+06
   Coul. recip.      Potential Pressure (bar)
    4.75945e+03   -1.00374e+06   -6.63175e+03

           Step           Time
           3905     3905.00000

   Energies (kJ/mol)
           Bond        G96Bond          Angle       G96Angle    Proper Dih.
    5.41347e+04    2.92300e+02    2.80782e+04    1.25222e+03    2.67433e+03
  Improper Dih.          LJ-14     Coulomb-14        LJ (SR)   Coulomb (SR)
    4.33836e+02   -4.95757e+02    3.23505e+04    2.05599e+05   -1.33282e+06
   Coul. recip.      Potential Pressure (bar)
    4.75925e+03   -1.00374e+06   -6.63172e+03

           Step           Time
           3906     3906.00000

           Step           Time
           3907     3907.00000

   Energies (kJ/mol)
           Bond        G96Bond          Angle       G96Angle    Proper Dih.
    5.41349e+04    2.78700e+02    2.80783e+04    1.24914e+03    2.67418e+03
  Improper Dih.          LJ-14     Coulomb-14        LJ (SR)   Coulomb (SR)
    4.33838e+02   -4.95767e+02    3.23506e+04    2.05600e+05   -1.33282e+06
   Coul. recip.      Potential Pressure (bar)
    4.75924e+03   -1.00376e+06   -6.63089e+03

           Step           Time
           3908     3908.00000

   Energies (kJ/mol)
           Bond        G96Bond          Angle       G96Angle    Proper Dih.
    5.41411e+04    2.92551e+02    2.80807e+04    1.25213e+03    2.67397e+03
  Improper Dih.          LJ-14     Coulomb-14        LJ (SR)   Coulomb (SR)
    4.33916e+02   -4.95794e+02    3.23504e+04    2.05635e+05   -1.33291e+06
   Coul. recip.      Potential Pressure (bar)
    4.75789e+03   -1.00378e+06   -6.63074e+03

           Step           Time
           3909     3909.00000

   Energies (kJ/mol)
           Bond        G96Bond          Angle       G96Angle    Proper Dih.
    5.41412e+04    2.83037e+02    2.80807e+04    1.24979e+03    2.67379e+03
  Improper Dih.          LJ-14     Coulomb-14        LJ (SR)   Coulomb (SR)
    4.33918e+02   -4.95806e+02    3.23505e+04    2.05637e+05   -1.33291e+06
   Coul. recip.      Potential Pressure (bar)
    4.75789e+03   -1.00380e+06   -6.63010e+03

           Step           Time
           3910     3910.00000

           Step           Time
           3911     3911.00000

   Energies (kJ/mol)
           Bond        G96Bond          Angle       G96Angle    Proper Dih.
    5.41414e+04    2.80500e+02    2.80809e+04    1.24948e+03    2.67389e+03
  Improper Dih.          LJ-14     Coulomb-14        LJ (SR)   Coulomb (SR)
    4.33908e+02   -4.95801e+02    3.23504e+04    2.05640e+05   -1.33292e+06
   Coul. recip.      Potential Pressure (bar)
    4.75774e+03   -1.00380e+06   -6.62960e+03

           Step           Time
           3912     3912.00000

   Energies (kJ/mol)
           Bond        G96Bond          Angle       G96Angle    Proper Dih.
    5.41420e+04    2.86366e+02    2.80812e+04    1.25044e+03    2.67371e+03
  Improper Dih.          LJ-14     Coulomb-14        LJ (SR)   Coulomb (SR)
    4.33927e+02   -4.95815e+02    3.23505e+04    2.05644e+05   -1.33293e+06
   Coul. recip.      Potential Pressure (bar)
    4.75760e+03   -1.00381e+06   -6.62980e+03

           Step           Time
           3913     3913.00000

   Energies (kJ/mol)
           Bond        G96Bond          Angle       G96Angle    Proper Dih.
    5.41425e+04    2.83466e+02    2.80814e+04    1.25014e+03    2.67386e+03
  Improper Dih.          LJ-14     Coulomb-14        LJ (SR)   Coulomb (SR)
    4.33919e+02   -4.95805e+02    3.23504e+04    2.05647e+05   -1.33294e+06
   Coul. recip.      Potential Pressure (bar)
    4.75744e+03   -1.00382e+06   -6.62933e+03

           Step           Time
           3914     3914.00000

           Step           Time
           3915     3915.00000

   Energies (kJ/mol)
           Bond        G96Bond          Angle       G96Angle    Proper Dih.
    5.41428e+04    2.79296e+02    2.80815e+04    1.24908e+03    2.67374e+03
  Improper Dih.          LJ-14     Coulomb-14        LJ (SR)   Coulomb (SR)
    4.33927e+02   -4.95815e+02    3.23504e+04    2.05649e+05   -1.33295e+06
   Coul. recip.      Potential Pressure (bar)
    4.75740e+03   -1.00382e+06   -6.62906e+03

           Step           Time
           3916     3916.00000

           Step           Time
           3917     3917.00000

   Energies (kJ/mol)
           Bond        G96Bond          Angle       G96Angle    Proper Dih.
    5.41435e+04    2.79731e+02    2.80818e+04    1.24927e+03    2.67376e+03
  Improper Dih.          LJ-14     Coulomb-14        LJ (SR)   Coulomb (SR)
    4.33931e+02   -4.95815e+02    3.23504e+04    2.05654e+05   -1.33296e+06
   Coul. recip.      Potential Pressure (bar)
    4.75723e+03   -1.00383e+06   -6.62888e+03

           Step           Time
           3918     3918.00000

   Energies (kJ/mol)
           Bond        G96Bond          Angle       G96Angle    Proper Dih.
    5.41439e+04    2.79927e+02    2.80820e+04    1.24917e+03    2.67366e+03
  Improper Dih.          LJ-14     Coulomb-14        LJ (SR)   Coulomb (SR)
    4.33939e+02   -4.95822e+02    3.23504e+04    2.05657e+05   -1.33296e+06
   Coul. recip.      Potential Pressure (bar)
    4.75713e+03   -1.00383e+06   -6.62882e+03

           Step           Time
           3919     3919.00000

   Energies (kJ/mol)
           Bond        G96Bond          Angle       G96Angle    Proper Dih.
    5.41446e+04    2.80865e+02    2.80823e+04    1.24952e+03    2.67371e+03
  Improper Dih.          LJ-14     Coulomb-14        LJ (SR)   Coulomb (SR)
    4.33941e+02   -4.95820e+02    3.23504e+04    2.05661e+05   -1.33297e+06
   Coul. recip.      Potential Pressure (bar)
    4.75697e+03   -1.00383e+06   -6.62864e+03

           Step           Time
           3920     3920.00000

   Energies (kJ/mol)
           Bond        G96Bond          Angle       G96Angle    Proper Dih.
    5.41451e+04    2.81256e+02    2.80825e+04    1.24940e+03    2.67358e+03
  Improper Dih.          LJ-14     Coulomb-14        LJ (SR)   Coulomb (SR)
    4.33951e+02   -4.95830e+02    3.23504e+04    2.05664e+05   -1.33298e+06
   Coul. recip.      Potential Pressure (bar)
    4.75687e+03   -1.00384e+06   -6.62863e+03

           Step           Time
           3921     3921.00000

   Energies (kJ/mol)
           Bond        G96Bond          Angle       G96Angle    Proper Dih.
    5.41458e+04    2.83143e+02    2.80828e+04    1.25002e+03    2.67368e+03
  Improper Dih.          LJ-14     Coulomb-14        LJ (SR)   Coulomb (SR)
    4.33951e+02   -4.95826e+02    3.23504e+04    2.05668e+05   -1.33299e+06
   Coul. recip.      Potential Pressure (bar)
    4.75670e+03   -1.00384e+06   -6.62848e+03

           Step           Time
           3922     3922.00000

   Energies (kJ/mol)
           Bond        G96Bond          Angle       G96Angle    Proper Dih.
    5.41462e+04    2.84065e+02    2.80830e+04    1.24992e+03    2.67350e+03
  Improper Dih.          LJ-14     Coulomb-14        LJ (SR)   Coulomb (SR)
    4.33963e+02   -4.95841e+02    3.23504e+04    2.05671e+05   -1.33300e+06
   Coul. recip.      Potential Pressure (bar)
    4.75663e+03   -1.00384e+06   -6.62851e+03

           Step           Time
           3923     3923.00000

   Energies (kJ/mol)
           Bond        G96Bond          Angle       G96Angle    Proper Dih.
    5.41469e+04    2.87768e+02    2.80833e+04    1.25102e+03    2.67365e+03
  Improper Dih.          LJ-14     Coulomb-14        LJ (SR)   Coulomb (SR)
    4.33964e+02   -4.95831e+02    3.23503e+04    2.05676e+05   -1.33301e+06
   Coul. recip.      Potential Pressure (bar)
    4.75642e+03   -1.00384e+06   -6.62843e+03

           Step           Time
           3924     3924.00000

   Energies (kJ/mol)
           Bond        G96Bond          Angle       G96Angle    Proper Dih.
    5.41474e+04    2.89987e+02    2.80835e+04    1.25108e+03    2.67340e+03
  Improper Dih.          LJ-14     Coulomb-14        LJ (SR)   Coulomb (SR)
    4.33977e+02   -4.95850e+02    3.23504e+04    2.05678e+05   -1.33302e+06
   Coul. recip.      Potential Pressure (bar)
    4.75638e+03   -1.00385e+06   -6.62855e+03

           Step           Time
           3925     3925.00000

           Step           Time
           3926     3926.00000

   Energies (kJ/mol)
           Bond        G96Bond          Angle       G96Angle    Proper Dih.
    5.41477e+04    2.78950e+02    2.80837e+04    1.24901e+03    2.67352e+03
  Improper Dih.          LJ-14     Coulomb-14        LJ (SR)   Coulomb (SR)
    4.33971e+02   -4.95843e+02    3.23503e+04    2.05680e+05   -1.33302e+06
   Coul. recip.      Potential Pressure (bar)
    4.75625e+03   -1.00386e+06   -6.62770e+03

           Step           Time
           3927     3927.00000

   Energies (kJ/mol)
           Bond        G96Bond          Angle       G96Angle    Proper Dih.
    5.41499e+04    2.95008e+02    2.80846e+04    1.25200e+03    2.67324e+03
  Improper Dih.          LJ-14     Coulomb-14        LJ (SR)   Coulomb (SR)
    4.34002e+02   -4.95866e+02    3.23504e+04    2.05693e+05   -1.33306e+06
   Coul. recip.      Potential Pressure (bar)
    4.75579e+03   -1.00386e+06   -6.62832e+03

           Step           Time
           3928     3928.00000

   Energies (kJ/mol)
           Bond        G96Bond          Angle       G96Angle    Proper Dih.
    5.41502e+04    2.80794e+02    2.80847e+04    1.24941e+03    2.67342e+03
  Improper Dih.          LJ-14     Coulomb-14        LJ (SR)   Coulomb (SR)
    4.33996e+02   -4.95852e+02    3.23503e+04    2.05696e+05   -1.33306e+06
   Coul. recip.      Potential Pressure (bar)
    4.75565e+03   -1.00388e+06   -6.62722e+03

           Step           Time
           3929     3929.00000

           Step           Time
           3930     3930.00000

   Energies (kJ/mol)
           Bond        G96Bond          Angle       G96Angle    Proper Dih.
    5.41507e+04    2.82077e+02    2.80849e+04    1.24945e+03    2.67328e+03
  Improper Dih.          LJ-14     Coulomb-14        LJ (SR)   Coulomb (SR)
    4.34001e+02   -4.95865e+02    3.23503e+04    2.05699e+05   -1.33307e+06
   Coul. recip.      Potential Pressure (bar)
    4.75557e+03   -1.00389e+06   -6.62718e+03

           Step           Time
           3931     3931.00000

   Energies (kJ/mol)
           Bond        G96Bond          Angle       G96Angle    Proper Dih.
    5.41513e+04    2.83241e+02    2.80852e+04    1.24994e+03    2.67339e+03
  Improper Dih.          LJ-14     Coulomb-14        LJ (SR)   Coulomb (SR)
    4.34003e+02   -4.95855e+02    3.23503e+04    2.05703e+05   -1.33308e+06
   Coul. recip.      Potential Pressure (bar)
    4.75541e+03   -1.00389e+06   -6.62707e+03

           Step           Time
           3932     3932.00000

   Energies (kJ/mol)
           Bond        G96Bond          Angle       G96Angle    Proper Dih.
    5.41518e+04    2.85473e+02    2.80854e+04    1.25010e+03    2.67319e+03
  Improper Dih.          LJ-14     Coulomb-14        LJ (SR)   Coulomb (SR)
    4.34012e+02   -4.95873e+02    3.23503e+04    2.05706e+05   -1.33309e+06
   Coul. recip.      Potential Pressure (bar)
    4.75532e+03   -1.00389e+06   -6.62714e+03

           Step           Time
           3933     3933.00000

   Energies (kJ/mol)
           Bond        G96Bond          Angle       G96Angle    Proper Dih.
    5.41524e+04    2.88282e+02    2.80856e+04    1.25104e+03    2.67337e+03
  Improper Dih.          LJ-14     Coulomb-14        LJ (SR)   Coulomb (SR)
    4.34013e+02   -4.95857e+02    3.23503e+04    2.05710e+05   -1.33310e+06
   Coul. recip.      Potential Pressure (bar)
    4.75513e+03   -1.00389e+06   -6.62700e+03

           Step           Time
           3934     3934.00000

   Energies (kJ/mol)
           Bond        G96Bond          Angle       G96Angle    Proper Dih.
    5.41530e+04    2.92529e+02    2.80859e+04    1.25150e+03    2.67310e+03
  Improper Dih.          LJ-14     Coulomb-14        LJ (SR)   Coulomb (SR)
    4.34026e+02   -4.95881e+02    3.23503e+04    2.05713e+05   -1.33310e+06
   Coul. recip.      Potential Pressure (bar)
    4.75510e+03   -1.00389e+06   -6.62726e+03

           Step           Time
           3935     3935.00000

           Step           Time
           3936     3936.00000

   Energies (kJ/mol)
           Bond        G96Bond          Angle       G96Angle    Proper Dih.
    5.41532e+04    2.78913e+02    2.80860e+04    1.24890e+03    2.67323e+03
  Improper Dih.          LJ-14     Coulomb-14        LJ (SR)   Coulomb (SR)
    4.34020e+02   -4.95872e+02    3.23503e+04    2.05715e+05   -1.33311e+06
   Coul. recip.      Potential Pressure (bar)
    4.75498e+03   -1.00391e+06   -6.62627e+03

           Step           Time
           3937     3937.00000

   Energies (kJ/mol)
           Bond        G96Bond          Angle       G96Angle    Proper Dih.
    5.41561e+04    2.98346e+02    2.80872e+04    1.25253e+03    2.67291e+03
  Improper Dih.          LJ-14     Coulomb-14        LJ (SR)   Coulomb (SR)
    4.34056e+02   -4.95900e+02    3.23503e+04    2.05732e+05   -1.33315e+06
   Coul. recip.      Potential Pressure (bar)
    4.75434e+03   -1.00391e+06   -6.62704e+03

           Step           Time
           3938     3938.00000

   Energies (kJ/mol)
           Bond        G96Bond          Angle       G96Angle    Proper Dih.
    5.41563e+04    2.80812e+02    2.80873e+04    1.24928e+03    2.67311e+03
  Improper Dih.          LJ-14     Coulomb-14        LJ (SR)   Coulomb (SR)
    4.34049e+02   -4.95886e+02    3.23502e+04    2.05734e+05   -1.33316e+06
   Coul. recip.      Potential Pressure (bar)
    4.75422e+03   -1.00394e+06   -6.62572e+03

           Step           Time
           3939     3939.00000

           Step           Time
           3940     3940.00000

           Step           Time
           3941     3941.00000

   Energies (kJ/mol)
           Bond        G96Bond          Angle       G96Angle    Proper Dih.
    5.41566e+04    2.78903e+02    2.80874e+04    1.24876e+03    2.67303e+03
  Improper Dih.          LJ-14     Coulomb-14        LJ (SR)   Coulomb (SR)
    4.34049e+02   -4.95895e+02    3.23502e+04    2.05736e+05   -1.33316e+06
   Coul. recip.      Potential Pressure (bar)
    4.75418e+03   -1.00394e+06   -6.62557e+03

           Step           Time
           3942     3942.00000

   Energies (kJ/mol)
           Bond        G96Bond          Angle       G96Angle    Proper Dih.
    5.41588e+04    2.82279e+02    2.80883e+04    1.24957e+03    2.67300e+03
  Improper Dih.          LJ-14     Coulomb-14        LJ (SR)   Coulomb (SR)
    4.34066e+02   -4.95899e+02    3.23502e+04    2.05751e+05   -1.33320e+06
   Coul. recip.      Potential Pressure (bar)
    4.75363e+03   -1.00395e+06   -6.62512e+03

           Step           Time
           3943     3943.00000

   Energies (kJ/mol)
           Bond        G96Bond          Angle       G96Angle    Proper Dih.
    5.41591e+04    2.79269e+02    2.80885e+04    1.24877e+03    2.67289e+03
  Improper Dih.          LJ-14     Coulomb-14        LJ (SR)   Coulomb (SR)
    4.34068e+02   -4.95912e+02    3.23502e+04    2.05753e+05   -1.33321e+06
   Coul. recip.      Potential Pressure (bar)
    4.75357e+03   -1.00396e+06   -6.62493e+03

           Step           Time
           3944     3944.00000

   Energies (kJ/mol)
           Bond        G96Bond          Angle       G96Angle    Proper Dih.
    5.41606e+04    2.84570e+02    2.80891e+04    1.25002e+03    2.67293e+03
  Improper Dih.          LJ-14     Coulomb-14        LJ (SR)   Coulomb (SR)
    4.34079e+02   -4.95911e+02    3.23501e+04    2.05761e+05   -1.33322e+06
   Coul. recip.      Potential Pressure (bar)
    4.75325e+03   -1.00396e+06   -6.62494e+03

           Step           Time
           3945     3945.00000

   Energies (kJ/mol)
           Bond        G96Bond          Angle       G96Angle    Proper Dih.
    5.41609e+04    2.80422e+02    2.80892e+04    1.24893e+03    2.67279e+03
  Improper Dih.          LJ-14     Coulomb-14        LJ (SR)   Coulomb (SR)
    4.34081e+02   -4.95924e+02    3.23502e+04    2.05763e+05   -1.33323e+06
   Coul. recip.      Potential Pressure (bar)
    4.75319e+03   -1.00397e+06   -6.62465e+03

           Step           Time
           3946     3946.00000

           Step           Time
           3947     3947.00000

   Energies (kJ/mol)
           Bond        G96Bond          Angle       G96Angle    Proper Dih.
    5.41613e+04    2.79736e+02    2.80894e+04    1.24891e+03    2.67284e+03
  Improper Dih.          LJ-14     Coulomb-14        LJ (SR)   Coulomb (SR)
    4.34083e+02   -4.95921e+02    3.23502e+04    2.05766e+05   -1.33324e+06
   Coul. recip.      Potential Pressure (bar)
    4.75308e+03   -1.00398e+06   -6.62441e+03

           Step           Time
           3948     3948.00000

   Energies (kJ/mol)
           Bond        G96Bond          Angle       G96Angle    Proper Dih.
    5.41620e+04    2.81639e+02    2.80897e+04    1.24914e+03    2.67272e+03
  Improper Dih.          LJ-14     Coulomb-14        LJ (SR)   Coulomb (SR)
    4.34088e+02   -4.95932e+02    3.23502e+04    2.05770e+05   -1.33325e+06
   Coul. recip.      Potential Pressure (bar)
    4.75295e+03   -1.00398e+06   -6.62442e+03

           Step           Time
           3949     3949.00000

   Energies (kJ/mol)
           Bond        G96Bond          Angle       G96Angle    Proper Dih.
    5.41625e+04    2.81100e+02    2.80899e+04    1.24921e+03    2.67281e+03
  Improper Dih.          LJ-14     Coulomb-14        LJ (SR)   Coulomb (SR)
    4.34090e+02   -4.95926e+02    3.23501e+04    2.05773e+05   -1.33326e+06
   Coul. recip.      Potential Pressure (bar)
    4.75278e+03   -1.00399e+06   -6.62418e+03

           Step           Time
           3950     3950.00000

   Energies (kJ/mol)
           Bond        G96Bond          Angle       G96Angle    Proper Dih.
    5.41631e+04    2.84075e+02    2.80902e+04    1.24958e+03    2.67265e+03
  Improper Dih.          LJ-14     Coulomb-14        LJ (SR)   Coulomb (SR)
    4.34097e+02   -4.95942e+02    3.23502e+04    2.05777e+05   -1.33326e+06
   Coul. recip.      Potential Pressure (bar)
    4.75269e+03   -1.00399e+06   -6.62430e+03

           Step           Time
           3951     3951.00000

   Energies (kJ/mol)
           Bond        G96Bond          Angle       G96Angle    Proper Dih.
    5.41636e+04    2.84072e+02    2.80904e+04    1.24986e+03    2.67278e+03
  Improper Dih.          LJ-14     Coulomb-14        LJ (SR)   Coulomb (SR)
    4.34095e+02   -4.95931e+02    3.23501e+04    2.05780e+05   -1.33327e+06
   Coul. recip.      Potential Pressure (bar)
    4.75254e+03   -1.00399e+06   -6.62402e+03

           Step           Time
           3952     3952.00000

   Energies (kJ/mol)
           Bond        G96Bond          Angle       G96Angle    Proper Dih.
    5.41642e+04    2.88966e+02    2.80907e+04    1.25053e+03    2.67256e+03
  Improper Dih.          LJ-14     Coulomb-14        LJ (SR)   Coulomb (SR)
    4.34104e+02   -4.95950e+02    3.23502e+04    2.05784e+05   -1.33329e+06
   Coul. recip.      Potential Pressure (bar)
    4.75244e+03   -1.00399e+06   -6.62432e+03

           Step           Time
           3953     3953.00000

           Step           Time
           3954     3954.00000

   Energies (kJ/mol)
           Bond        G96Bond          Angle       G96Angle    Proper Dih.
    5.41645e+04    2.78867e+02    2.80908e+04    1.24862e+03    2.67267e+03
  Improper Dih.          LJ-14     Coulomb-14        LJ (SR)   Coulomb (SR)
    4.34100e+02   -4.95944e+02    3.23501e+04    2.05786e+05   -1.33329e+06
   Coul. recip.      Potential Pressure (bar)
    4.75235e+03   -1.00401e+06   -6.62353e+03

           Step           Time
           3955     3955.00000

   Energies (kJ/mol)
           Bond        G96Bond          Angle       G96Angle    Proper Dih.
    5.41695e+04    2.89900e+02    2.80927e+04    1.25053e+03    2.67230e+03
  Improper Dih.          LJ-14     Coulomb-14        LJ (SR)   Coulomb (SR)
    4.34139e+02   -4.95969e+02    3.23501e+04    2.05815e+05   -1.33336e+06
   Coul. recip.      Potential Pressure (bar)
    4.75131e+03   -1.00404e+06   -6.62343e+03

           Step           Time
           3956     3956.00000

   Energies (kJ/mol)
           Bond        G96Bond          Angle       G96Angle    Proper Dih.
    5.41696e+04    2.80750e+02    2.80928e+04    1.24897e+03    2.67247e+03
  Improper Dih.          LJ-14     Coulomb-14        LJ (SR)   Coulomb (SR)
    4.34135e+02   -4.95969e+02    3.23501e+04    2.05817e+05   -1.33337e+06
   Coul. recip.      Potential Pressure (bar)
    4.75117e+03   -1.00405e+06   -6.62261e+03

           Step           Time
           3957     3957.00000

           Step           Time
           3958     3958.00000

   Energies (kJ/mol)
           Bond        G96Bond          Angle       G96Angle    Proper Dih.
    5.41700e+04    2.80950e+02    2.80930e+04    1.24881e+03    2.67235e+03
  Improper Dih.          LJ-14     Coulomb-14        LJ (SR)   Coulomb (SR)
    4.34133e+02   -4.95977e+02    3.23501e+04    2.05820e+05   -1.33338e+06
   Coul. recip.      Potential Pressure (bar)
    4.75108e+03   -1.00405e+06   -6.62245e+03

           Step           Time
           3959     3959.00000

   Energies (kJ/mol)
           Bond        G96Bond          Angle       G96Angle    Proper Dih.
    5.41706e+04    2.82720e+02    2.80933e+04    1.24940e+03    2.67244e+03
  Improper Dih.          LJ-14     Coulomb-14        LJ (SR)   Coulomb (SR)
    4.34136e+02   -4.95972e+02    3.23501e+04    2.05824e+05   -1.33339e+06
   Coul. recip.      Potential Pressure (bar)
    4.75089e+03   -1.00405e+06   -6.62230e+03

           Step           Time
           3960     3960.00000

   Energies (kJ/mol)
           Bond        G96Bond          Angle       G96Angle    Proper Dih.
    5.41711e+04    2.83264e+02    2.80935e+04    1.24925e+03    2.67227e+03
  Improper Dih.          LJ-14     Coulomb-14        LJ (SR)   Coulomb (SR)
    4.34139e+02   -4.95987e+02    3.23501e+04    2.05827e+05   -1.33339e+06
   Coul. recip.      Potential Pressure (bar)
    4.75083e+03   -1.00406e+06   -6.62227e+03

           Step           Time
           3961     3961.00000

   Energies (kJ/mol)
           Bond        G96Bond          Angle       G96Angle    Proper Dih.
    5.41717e+04    2.86698e+02    2.80938e+04    1.25026e+03    2.67242e+03
  Improper Dih.          LJ-14     Coulomb-14        LJ (SR)   Coulomb (SR)
    4.34144e+02   -4.95980e+02    3.23500e+04    2.05831e+05   -1.33340e+06
   Coul. recip.      Potential Pressure (bar)
    4.75064e+03   -1.00406e+06   -6.62222e+03

           Step           Time
           3962     3962.00000

   Energies (kJ/mol)
           Bond        G96Bond          Angle       G96Angle    Proper Dih.
    5.41723e+04    2.88208e+02    2.80940e+04    1.25021e+03    2.67219e+03
  Improper Dih.          LJ-14     Coulomb-14        LJ (SR)   Coulomb (SR)
    4.34147e+02   -4.95997e+02    3.23501e+04    2.05834e+05   -1.33341e+06
   Coul. recip.      Potential Pressure (bar)
    4.75059e+03   -1.00406e+06   -6.62228e+03

           Step           Time
           3963     3963.00000

           Step           Time
           3964     3964.00000

   Energies (kJ/mol)
           Bond        G96Bond          Angle       G96Angle    Proper Dih.
    5.41725e+04    2.79133e+02    2.80941e+04    1.24852e+03    2.67230e+03
  Improper Dih.          LJ-14     Coulomb-14        LJ (SR)   Coulomb (SR)
    4.34146e+02   -4.95993e+02    3.23500e+04    2.05836e+05   -1.33342e+06
   Coul. recip.      Potential Pressure (bar)
    4.75048e+03   -1.00408e+06   -6.62157e+03

           Step           Time
           3965     3965.00000

   Energies (kJ/mol)
           Bond        G96Bond          Angle       G96Angle    Proper Dih.
    5.41746e+04    2.92549e+02    2.80950e+04    1.25097e+03    2.67205e+03
  Improper Dih.          LJ-14     Coulomb-14        LJ (SR)   Coulomb (SR)
    4.34160e+02   -4.96012e+02    3.23501e+04    2.05848e+05   -1.33345e+06
   Coul. recip.      Potential Pressure (bar)
    4.75007e+03   -1.00408e+06   -6.62202e+03

           Step           Time
           3966     3966.00000

   Energies (kJ/mol)
           Bond        G96Bond          Angle       G96Angle    Proper Dih.
    5.41748e+04    2.80773e+02    2.80951e+04    1.24886e+03    2.67223e+03
  Improper Dih.          LJ-14     Coulomb-14        LJ (SR)   Coulomb (SR)
    4.34158e+02   -4.96005e+02    3.23500e+04    2.05850e+05   -1.33345e+06
   Coul. recip.      Potential Pressure (bar)
    4.74994e+03   -1.00409e+06   -6.62110e+03

           Step           Time
           3967     3967.00000

           Step           Time
           3968     3968.00000

   Energies (kJ/mol)
           Bond        G96Bond          Angle       G96Angle    Proper Dih.
    5.41754e+04    2.81685e+02    2.80954e+04    1.24883e+03    2.67210e+03
  Improper Dih.          LJ-14     Coulomb-14        LJ (SR)   Coulomb (SR)
    4.34157e+02   -4.96014e+02    3.23500e+04    2.05853e+05   -1.33346e+06
   Coul. recip.      Potential Pressure (bar)
    4.74986e+03   -1.00410e+06   -6.62108e+03

           Step           Time
           3969     3969.00000

           Step           Time
           3970     3970.00000

   Energies (kJ/mol)
           Bond        G96Bond          Angle       G96Angle    Proper Dih.
    5.41757e+04    2.78972e+02    2.80955e+04    1.24839e+03    2.67215e+03
  Improper Dih.          LJ-14     Coulomb-14        LJ (SR)   Coulomb (SR)
    4.34157e+02   -4.96013e+02    3.23500e+04    2.05855e+05   -1.33346e+06
   Coul. recip.      Potential Pressure (bar)
    4.74978e+03   -1.00410e+06   -6.62085e+03

           Step           Time
           3971     3971.00000

   Energies (kJ/mol)
           Bond        G96Bond          Angle       G96Angle    Proper Dih.
    5.41778e+04    2.82773e+02    2.80964e+04    1.24897e+03    2.67197e+03
  Improper Dih.          LJ-14     Coulomb-14        LJ (SR)   Coulomb (SR)
    4.34170e+02   -4.96028e+02    3.23500e+04    2.05870e+05   -1.33350e+06
   Coul. recip.      Potential Pressure (bar)
    4.74927e+03   -1.00412e+06   -6.62056e+03

           Step           Time
           3972     3972.00000

   Energies (kJ/mol)
           Bond        G96Bond          Angle       G96Angle    Proper Dih.
    5.41781e+04    2.79403e+02    2.80965e+04    1.24845e+03    2.67205e+03
  Improper Dih.          LJ-14     Coulomb-14        LJ (SR)   Coulomb (SR)
    4.34166e+02   -4.96029e+02    3.23500e+04    2.05872e+05   -1.33351e+06
   Coul. recip.      Potential Pressure (bar)
    4.74919e+03   -1.00412e+06   -6.62023e+03

           Step           Time
           3973     3973.00000

   Energies (kJ/mol)
           Bond        G96Bond          Angle       G96Angle    Proper Dih.
    5.41793e+04    2.84973e+02    2.80970e+04    1.24938e+03    2.67189e+03
  Improper Dih.          LJ-14     Coulomb-14        LJ (SR)   Coulomb (SR)
    4.34172e+02   -4.96038e+02    3.23500e+04    2.05878e+05   -1.33352e+06
   Coul. recip.      Potential Pressure (bar)
    4.74895e+03   -1.00413e+06   -6.62040e+03

           Step           Time
           3974     3974.00000

   Energies (kJ/mol)
           Bond        G96Bond          Angle       G96Angle    Proper Dih.
    5.41797e+04    2.80733e+02    2.80972e+04    1.24874e+03    2.67201e+03
  Improper Dih.          LJ-14     Coulomb-14        LJ (SR)   Coulomb (SR)
    4.34171e+02   -4.96038e+02    3.23500e+04    2.05881e+05   -1.33353e+06
   Coul. recip.      Potential Pressure (bar)
    4.74882e+03   -1.00413e+06   -6.61998e+03

           Step           Time
           3975     3975.00000

   Energies (kJ/mol)
           Bond        G96Bond          Angle       G96Angle    Proper Dih.
    5.41804e+04    2.89102e+02    2.80975e+04    1.25017e+03    2.67182e+03
  Improper Dih.          LJ-14     Coulomb-14        LJ (SR)   Coulomb (SR)
    4.34175e+02   -4.96049e+02    3.23500e+04    2.05886e+05   -1.33355e+06
   Coul. recip.      Potential Pressure (bar)
    4.74870e+03   -1.00413e+06   -6.62030e+03

           Step           Time
           3976     3976.00000

   Energies (kJ/mol)
           Bond        G96Bond          Angle       G96Angle    Proper Dih.
    5.41809e+04    2.84068e+02    2.80977e+04    1.24947e+03    2.67200e+03
  Improper Dih.          LJ-14     Coulomb-14        LJ (SR)   Coulomb (SR)
    4.34173e+02   -4.96044e+02    3.23500e+04    2.05889e+05   -1.33355e+06
   Coul. recip.      Potential Pressure (bar)
    4.74855e+03   -1.00414e+06   -6.61980e+03

           Step           Time
           3977     3977.00000

           Step           Time
           3978     3978.00000

   Energies (kJ/mol)
           Bond        G96Bond          Angle       G96Angle    Proper Dih.
    5.41812e+04    2.79973e+02    2.80979e+04    1.24840e+03    2.67186e+03
  Improper Dih.          LJ-14     Coulomb-14        LJ (SR)   Coulomb (SR)
    4.34174e+02   -4.96051e+02    3.23500e+04    2.05891e+05   -1.33355e+06
   Coul. recip.      Potential Pressure (bar)
    4.74849e+03   -1.00415e+06   -6.61950e+03

           Step           Time
           3979     3979.00000

   Energies (kJ/mol)
           Bond        G96Bond          Angle       G96Angle    Proper Dih.
    5.41823e+04    2.87737e+02    2.80984e+04    1.25023e+03    2.67195e+03
  Improper Dih.          LJ-14     Coulomb-14        LJ (SR)   Coulomb (SR)
    4.34179e+02   -4.96050e+02    3.23500e+04    2.05898e+05   -1.33357e+06
   Coul. recip.      Potential Pressure (bar)
    4.74820e+03   -1.00415e+06   -6.61963e+03

           Step           Time
           3980     3980.00000

   Energies (kJ/mol)
           Bond        G96Bond          Angle       G96Angle    Proper Dih.
    5.41827e+04    2.82070e+02    2.80985e+04    1.24875e+03    2.67177e+03
  Improper Dih.          LJ-14     Coulomb-14        LJ (SR)   Coulomb (SR)
    4.34180e+02   -4.96064e+02    3.23500e+04    2.05900e+05   -1.33358e+06
   Coul. recip.      Potential Pressure (bar)
    4.74817e+03   -1.00416e+06   -6.61928e+03

           Step           Time
           3981     3981.00000

           Step           Time
           3982     3982.00000

   Energies (kJ/mol)
           Bond        G96Bond          Angle       G96Angle    Proper Dih.
    5.41832e+04    2.80176e+02    2.80987e+04    1.24852e+03    2.67185e+03
  Improper Dih.          LJ-14     Coulomb-14        LJ (SR)   Coulomb (SR)
    4.34179e+02   -4.96062e+02    3.23500e+04    2.05903e+05   -1.33358e+06
   Coul. recip.      Potential Pressure (bar)
    4.74806e+03   -1.00416e+06   -6.61901e+03

           Step           Time
           3983     3983.00000

   Energies (kJ/mol)
           Bond        G96Bond          Angle       G96Angle    Proper Dih.
    5.41838e+04    2.84258e+02    2.80990e+04    1.24914e+03    2.67170e+03
  Improper Dih.          LJ-14     Coulomb-14        LJ (SR)   Coulomb (SR)
    4.34186e+02   -4.96072e+02    3.23500e+04    2.05907e+05   -1.33360e+06
   Coul. recip.      Potential Pressure (bar)
    4.74790e+03   -1.00416e+06   -6.61914e+03

           Step           Time
           3984     3984.00000

   Energies (kJ/mol)
           Bond        G96Bond          Angle       G96Angle    Proper Dih.
    5.41842e+04    2.82207e+02    2.80992e+04    1.24895e+03    2.67183e+03
  Improper Dih.          LJ-14     Coulomb-14        LJ (SR)   Coulomb (SR)
    4.34184e+02   -4.96067e+02    3.23500e+04    2.05910e+05   -1.33360e+06
   Coul. recip.      Potential Pressure (bar)
    4.74775e+03   -1.00417e+06   -6.61880e+03

           Step           Time
           3985     3985.00000

           Step           Time
           3986     3986.00000

   Energies (kJ/mol)
           Bond        G96Bond          Angle       G96Angle    Proper Dih.
    5.41846e+04    2.79429e+02    2.80993e+04    1.24822e+03    2.67173e+03
  Improper Dih.          LJ-14     Coulomb-14        LJ (SR)   Coulomb (SR)
    4.34185e+02   -4.96075e+02    3.23500e+04    2.05913e+05   -1.33361e+06
   Coul. recip.      Potential Pressure (bar)
    4.74771e+03   -1.00418e+06   -6.61863e+03

           Step           Time
           3987     3987.00000

   Energies (kJ/mol)
           Bond        G96Bond          Angle       G96Angle    Proper Dih.
    5.41860e+04    2.84429e+02    2.80999e+04    1.24940e+03    2.67177e+03
  Improper Dih.          LJ-14     Coulomb-14        LJ (SR)   Coulomb (SR)
    4.34189e+02   -4.96075e+02    3.23499e+04    2.05921e+05   -1.33363e+06
   Coul. recip.      Potential Pressure (bar)
    4.74735e+03   -1.00418e+06   -6.61858e+03

           Step           Time
           3988     3988.00000

   Energies (kJ/mol)
           Bond        G96Bond          Angle       G96Angle    Proper Dih.
    5.41863e+04    2.80454e+02    2.81001e+04    1.24835e+03    2.67164e+03
  Improper Dih.          LJ-14     Coulomb-14        LJ (SR)   Coulomb (SR)
    4.34189e+02   -4.96087e+02    3.23500e+04    2.05923e+05   -1.33364e+06
   Coul. recip.      Potential Pressure (bar)
    4.74734e+03   -1.00419e+06   -6.61832e+03

           Step           Time
           3989     3989.00000

   Energies (kJ/mol)
           Bond        G96Bond          Angle       G96Angle    Proper Dih.
    5.41873e+04    2.88397e+02    2.81005e+04    1.25024e+03    2.67175e+03
  Improper Dih.          LJ-14     Coulomb-14        LJ (SR)   Coulomb (SR)
    4.34191e+02   -4.96084e+02    3.23499e+04    2.05929e+05   -1.33365e+06
   Coul. recip.      Potential Pressure (bar)
    4.74706e+03   -1.00419e+06   -6.61847e+03

           Step           Time
           3990     3990.00000

   Energies (kJ/mol)
           Bond        G96Bond          Angle       G96Angle    Proper Dih.
    5.41878e+04    2.83118e+02    2.81007e+04    1.24883e+03    2.67155e+03
  Improper Dih.          LJ-14     Coulomb-14        LJ (SR)   Coulomb (SR)
    4.34195e+02   -4.96099e+02    3.23500e+04    2.05931e+05   -1.33366e+06
   Coul. recip.      Potential Pressure (bar)
    4.74701e+03   -1.00420e+06   -6.61817e+03

           Step           Time
           3991     3991.00000

           Step           Time
           3992     3992.00000

   Energies (kJ/mol)
           Bond        G96Bond          Angle       G96Angle    Proper Dih.
    5.41881e+04    2.80109e+02    2.81008e+04    1.24838e+03    2.67164e+03
  Improper Dih.          LJ-14     Coulomb-14        LJ (SR)   Coulomb (SR)
    4.34193e+02   -4.96095e+02    3.23500e+04    2.05934e+05   -1.33367e+06
   Coul. recip.      Potential Pressure (bar)
    4.74691e+03   -1.00421e+06   -6.61779e+03

           Step           Time
           3993     3993.00000

           Step           Time
           3994     3994.00000

   Energies (kJ/mol)
           Bond        G96Bond          Angle       G96Angle    Proper Dih.
    5.41885e+04    2.79648e+02    2.81010e+04    1.24816e+03    2.67156e+03
  Improper Dih.          LJ-14     Coulomb-14        LJ (SR)   Coulomb (SR)
    4.34195e+02   -4.96103e+02    3.23500e+04    2.05937e+05   -1.33367e+06
   Coul. recip.      Potential Pressure (bar)
    4.74682e+03   -1.00421e+06   -6.61772e+03

           Step           Time
           3995     3995.00000

   Energies (kJ/mol)
           Bond        G96Bond          Angle       G96Angle    Proper Dih.
    5.41893e+04    2.81096e+02    2.81013e+04    1.24857e+03    2.67161e+03
  Improper Dih.          LJ-14     Coulomb-14        LJ (SR)   Coulomb (SR)
    4.34196e+02   -4.96103e+02    3.23499e+04    2.05942e+05   -1.33369e+06
   Coul. recip.      Potential Pressure (bar)
    4.74660e+03   -1.00422e+06   -6.61756e+03

           Step           Time
           3996     3996.00000

   Energies (kJ/mol)
           Bond        G96Bond          Angle       G96Angle    Proper Dih.
    5.41897e+04    2.80466e+02    2.81015e+04    1.24827e+03    2.67150e+03
  Improper Dih.          LJ-14     Coulomb-14        LJ (SR)   Coulomb (SR)
    4.34196e+02   -4.96111e+02    3.23500e+04    2.05944e+05   -1.33369e+06
   Coul. recip.      Potential Pressure (bar)
    4.74655e+03   -1.00422e+06   -6.61748e+03

           Step           Time
           3997     3997.00000

   Energies (kJ/mol)
           Bond        G96Bond          Angle       G96Angle    Proper Dih.
    5.41905e+04    2.83001e+02    2.81018e+04    1.24897e+03    2.67158e+03
  Improper Dih.          LJ-14     Coulomb-14        LJ (SR)   Coulomb (SR)
    4.34198e+02   -4.96108e+02    3.23499e+04    2.05949e+05   -1.33370e+06
   Coul. recip.      Potential Pressure (bar)
    4.74634e+03   -1.00422e+06   -6.61739e+03

           Step           Time
           3998     3998.00000

   Energies (kJ/mol)
           Bond        G96Bond          Angle       G96Angle    Proper Dih.
    5.41909e+04    2.82294e+02    2.81020e+04    1.24858e+03    2.67143e+03
  Improper Dih.          LJ-14     Coulomb-14        LJ (SR)   Coulomb (SR)
    4.34199e+02   -4.96121e+02    3.23500e+04    2.05952e+05   -1.33371e+06
   Coul. recip.      Potential Pressure (bar)
    4.74628e+03   -1.00423e+06   -6.61731e+03

           Step           Time
           3999     3999.00000

   Energies (kJ/mol)
           Bond        G96Bond          Angle       G96Angle    Proper Dih.
    5.41915e+04    2.86730e+02    2.81023e+04    1.24977e+03    2.67156e+03
  Improper Dih.          LJ-14     Coulomb-14        LJ (SR)   Coulomb (SR)
    4.34196e+02   -4.96113e+02    3.23499e+04    2.05956e+05   -1.33372e+06
   Coul. recip.      Potential Pressure (bar)
    4.74608e+03   -1.00423e+06   -6.61729e+03

           Step           Time
           4000     4000.00000

   Energies (kJ/mol)
           Bond        G96Bond          Angle       G96Angle    Proper Dih.
    5.41921e+04    2.86294e+02    2.81025e+04    1.24934e+03    2.67135e+03
  Improper Dih.          LJ-14     Coulomb-14        LJ (SR)   Coulomb (SR)
    4.34200e+02   -4.96130e+02    3.23500e+04    2.05958e+05   -1.33373e+06
   Coul. recip.      Potential Pressure (bar)
    4.74602e+03   -1.00423e+06   -6.61728e+03

           Step           Time
           4001     4001.00000

           Step           Time
           4002     4002.00000

   Energies (kJ/mol)
           Bond        G96Bond          Angle       G96Angle    Proper Dih.
    5.41924e+04    2.79417e+02    2.81027e+04    1.24810e+03    2.67145e+03
  Improper Dih.          LJ-14     Coulomb-14        LJ (SR)   Coulomb (SR)
    4.34196e+02   -4.96126e+02    3.23499e+04    2.05961e+05   -1.33373e+06
   Coul. recip.      Potential Pressure (bar)
    4.74592e+03   -1.00424e+06   -6.61670e+03

           Step           Time
           4003     4003.00000

   Energies (kJ/mol)
           Bond        G96Bond          Angle       G96Angle    Proper Dih.
    5.41939e+04    2.89903e+02    2.81033e+04    1.24998e+03    2.67126e+03
  Improper Dih.          LJ-14     Coulomb-14        LJ (SR)   Coulomb (SR)
    4.34205e+02   -4.96142e+02    3.23500e+04    2.05970e+05   -1.33376e+06
   Coul. recip.      Potential Pressure (bar)
    4.74567e+03   -1.00425e+06   -6.61709e+03

           Step           Time
           4004     4004.00000

   Energies (kJ/mol)
           Bond        G96Bond          Angle       G96Angle    Proper Dih.
    5.41941e+04    2.81092e+02    2.81034e+04    1.24845e+03    2.67141e+03
  Improper Dih.          LJ-14     Coulomb-14        LJ (SR)   Coulomb (SR)
    4.34198e+02   -4.96134e+02    3.23499e+04    2.05972e+05   -1.33376e+06
   Coul. recip.      Potential Pressure (bar)
    4.74548e+03   -1.00426e+06   -6.61631e+03

           Step           Time
           4005     4005.00000

           Step           Time
           4006     4006.00000

   Energies (kJ/mol)
           Bond        G96Bond          Angle       G96Angle    Proper Dih.
    5.41947e+04    2.81008e+02    2.81037e+04    1.24824e+03    2.67129e+03
  Improper Dih.          LJ-14     Coulomb-14        LJ (SR)   Coulomb (SR)
    4.34203e+02   -4.96145e+02    3.23500e+04    2.05975e+05   -1.33377e+06
   Coul. recip.      Potential Pressure (bar)
    4.74544e+03   -1.00426e+06   -6.61629e+03

           Step           Time
           4007     4007.00000

   Energies (kJ/mol)
           Bond        G96Bond          Angle       G96Angle    Proper Dih.
    5.41952e+04    2.83143e+02    2.81039e+04    1.24888e+03    2.67139e+03
  Improper Dih.          LJ-14     Coulomb-14        LJ (SR)   Coulomb (SR)
    4.34202e+02   -4.96139e+02    3.23499e+04    2.05980e+05   -1.33378e+06
   Coul. recip.      Potential Pressure (bar)
    4.74526e+03   -1.00427e+06   -6.61617e+03

           Step           Time
           4008     4008.00000

   Energies (kJ/mol)
           Bond        G96Bond          Angle       G96Angle    Proper Dih.
    5.41958e+04    2.83258e+02    2.81041e+04    1.24864e+03    2.67122e+03
  Improper Dih.          LJ-14     Coulomb-14        LJ (SR)   Coulomb (SR)
    4.34205e+02   -4.96153e+02    3.23500e+04    2.05982e+05   -1.33379e+06
   Coul. recip.      Potential Pressure (bar)
    4.74519e+03   -1.00427e+06   -6.61615e+03

           Step           Time
           4009     4009.00000

           Step           Time
           4010     4010.00000

   Energies (kJ/mol)
           Bond        G96Bond          Angle       G96Angle    Proper Dih.
    5.41961e+04    2.79251e+02    2.81042e+04    1.24795e+03    2.67130e+03
  Improper Dih.          LJ-14     Coulomb-14        LJ (SR)   Coulomb (SR)
    4.34202e+02   -4.96149e+02    3.23499e+04    2.05984e+05   -1.33380e+06
   Coul. recip.      Potential Pressure (bar)
    4.74510e+03   -1.00428e+06   -6.61578e+03

           Step           Time
           4011     4011.00000

   Energies (kJ/mol)
           Bond        G96Bond          Angle       G96Angle    Proper Dih.
    5.41976e+04    2.85256e+02    2.81049e+04    1.24895e+03    2.67114e+03
  Improper Dih.          LJ-14     Coulomb-14        LJ (SR)   Coulomb (SR)
    4.34208e+02   -4.96168e+02    3.23500e+04    2.05994e+05   -1.33382e+06
   Coul. recip.      Potential Pressure (bar)
    4.74477e+03   -1.00428e+06   -6.61588e+03

           Step           Time
           4012     4012.00000

   Energies (kJ/mol)
           Bond        G96Bond          Angle       G96Angle    Proper Dih.
    5.41979e+04    2.80169e+02    2.81050e+04    1.24813e+03    2.67125e+03
  Improper Dih.          LJ-14     Coulomb-14        LJ (SR)   Coulomb (SR)
    4.34205e+02   -4.96161e+02    3.23499e+04    2.05996e+05   -1.33382e+06
   Coul. recip.      Potential Pressure (bar)
    4.74468e+03   -1.00429e+06   -6.61540e+03

           Step           Time
           4013     4013.00000

           Step           Time
           4014     4014.00000

   Energies (kJ/mol)
           Bond        G96Bond          Angle       G96Angle    Proper Dih.
    5.41984e+04    2.80228e+02    2.81052e+04    1.24799e+03    2.67115e+03
  Improper Dih.          LJ-14     Coulomb-14        LJ (SR)   Coulomb (SR)
    4.34205e+02   -4.96169e+02    3.23500e+04    2.05999e+05   -1.33383e+06
   Coul. recip.      Potential Pressure (bar)
    4.74457e+03   -1.00430e+06   -6.61533e+03

           Step           Time
           4015     4015.00000

   Energies (kJ/mol)
           Bond        G96Bond          Angle       G96Angle    Proper Dih.
    5.41991e+04    2.81310e+02    2.81055e+04    1.24837e+03    2.67122e+03
  Improper Dih.          LJ-14     Coulomb-14        LJ (SR)   Coulomb (SR)
    4.34206e+02   -4.96168e+02    3.23499e+04    2.06003e+05   -1.33384e+06
   Coul. recip.      Potential Pressure (bar)
    4.74438e+03   -1.00430e+06   -6.61518e+03

           Step           Time
           4016     4016.00000

   Energies (kJ/mol)
           Bond        G96Bond          Angle       G96Angle    Proper Dih.
    5.41996e+04    2.81489e+02    2.81057e+04    1.24819e+03    2.67109e+03
  Improper Dih.          LJ-14     Coulomb-14        LJ (SR)   Coulomb (SR)
    4.34207e+02   -4.96178e+02    3.23500e+04    2.06006e+05   -1.33385e+06
   Coul. recip.      Potential Pressure (bar)
    4.74433e+03   -1.00430e+06   -6.61516e+03

           Step           Time
           4017     4017.00000

           Step           Time
           4018     4018.00000

   Energies (kJ/mol)
           Bond        G96Bond          Angle       G96Angle    Proper Dih.
    5.41999e+04    2.79201e+02    2.81059e+04    1.24782e+03    2.67115e+03
  Improper Dih.          LJ-14     Coulomb-14        LJ (SR)   Coulomb (SR)
    4.34205e+02   -4.96176e+02    3.23499e+04    2.06008e+05   -1.33385e+06
   Coul. recip.      Potential Pressure (bar)
    4.74425e+03   -1.00431e+06   -6.61490e+03

           Step           Time
           4019     4019.00000

   Energies (kJ/mol)
           Bond        G96Bond          Angle       G96Angle    Proper Dih.
    5.42013e+04    2.82582e+02    2.81065e+04    1.24834e+03    2.67102e+03
  Improper Dih.          LJ-14     Coulomb-14        LJ (SR)   Coulomb (SR)
    4.34207e+02   -4.96191e+02    3.23500e+04    2.06017e+05   -1.33387e+06
   Coul. recip.      Potential Pressure (bar)
    4.74392e+03   -1.00432e+06   -6.61478e+03

           Step           Time
           4020     4020.00000

   Energies (kJ/mol)
           Bond        G96Bond          Angle       G96Angle    Proper Dih.
    5.42017e+04    2.79715e+02    2.81066e+04    1.24792e+03    2.67110e+03
  Improper Dih.          LJ-14     Coulomb-14        LJ (SR)   Coulomb (SR)
    4.34204e+02   -4.96189e+02    3.23499e+04    2.06020e+05   -1.33388e+06
   Coul. recip.      Potential Pressure (bar)
    4.74382e+03   -1.00432e+06   -6.61447e+03

           Step           Time
           4021     4021.00000

   Energies (kJ/mol)
           Bond        G96Bond          Angle       G96Angle    Proper Dih.
    5.42026e+04    2.84671e+02    2.81070e+04    1.24871e+03    2.67095e+03
  Improper Dih.          LJ-14     Coulomb-14        LJ (SR)   Coulomb (SR)
    4.34207e+02   -4.96203e+02    3.23500e+04    2.06025e+05   -1.33390e+06
   Coul. recip.      Potential Pressure (bar)
    4.74364e+03   -1.00433e+06   -6.61461e+03

           Step           Time
           4022     4022.00000

   Energies (kJ/mol)
           Bond        G96Bond          Angle       G96Angle    Proper Dih.
    5.42030e+04    2.81168e+02    2.81072e+04    1.24823e+03    2.67107e+03
  Improper Dih.          LJ-14     Coulomb-14        LJ (SR)   Coulomb (SR)
    4.34202e+02   -4.96197e+02    3.23499e+04    2.06028e+05   -1.33390e+06
   Coul. recip.      Potential Pressure (bar)
    4.74352e+03   -1.00433e+06   -6.61419e+03

           Step           Time
           4023     4023.00000

           Step           Time
           4024     4024.00000

   Energies (kJ/mol)
           Bond        G96Bond          Angle       G96Angle    Proper Dih.
    5.42034e+04    2.79829e+02    2.81074e+04    1.24779e+03    2.67098e+03
  Improper Dih.          LJ-14     Coulomb-14        LJ (SR)   Coulomb (SR)
    4.34204e+02   -4.96206e+02    3.23500e+04    2.06030e+05   -1.33391e+06
   Coul. recip.      Potential Pressure (bar)
    4.74344e+03   -1.00434e+06   -6.61408e+03

           Step           Time
           4025     4025.00000

   Energies (kJ/mol)
           Bond        G96Bond          Angle       G96Angle    Proper Dih.
    5.42044e+04    2.82801e+02    2.81078e+04    1.24857e+03    2.67104e+03
  Improper Dih.          LJ-14     Coulomb-14        LJ (SR)   Coulomb (SR)
    4.34206e+02   -4.96205e+02    3.23499e+04    2.06037e+05   -1.33392e+06
   Coul. recip.      Potential Pressure (bar)
    4.74322e+03   -1.00434e+06   -6.61399e+03

           Step           Time
           4026     4026.00000

   Energies (kJ/mol)
           Bond        G96Bond          Angle       G96Angle    Proper Dih.
    5.42048e+04    2.80952e+02    2.81080e+04    1.24796e+03    2.67091e+03
  Improper Dih.          LJ-14     Coulomb-14        LJ (SR)   Coulomb (SR)
    4.34206e+02   -4.96215e+02    3.23500e+04    2.06039e+05   -1.33393e+06
   Coul. recip.      Potential Pressure (bar)
    4.74318e+03   -1.00435e+06   -6.61384e+03

           Step           Time
           4027     4027.00000

   Energies (kJ/mol)
           Bond        G96Bond          Angle       G96Angle    Proper Dih.
    5.42055e+04    2.85874e+02    2.81083e+04    1.24921e+03    2.67102e+03
  Improper Dih.          LJ-14     Coulomb-14        LJ (SR)   Coulomb (SR)
    4.34206e+02   -4.96212e+02    3.23499e+04    2.06043e+05   -1.33394e+06
   Coul. recip.      Potential Pressure (bar)
    4.74296e+03   -1.00435e+06   -6.61382e+03

           Step           Time
           4028     4028.00000

   Energies (kJ/mol)
           Bond        G96Bond          Angle       G96Angle    Proper Dih.
    5.42060e+04    2.83589e+02    2.81085e+04    1.24843e+03    2.67084e+03
  Improper Dih.          LJ-14     Coulomb-14        LJ (SR)   Coulomb (SR)
    4.34209e+02   -4.96226e+02    3.23500e+04    2.06046e+05   -1.33395e+06
   Coul. recip.      Potential Pressure (bar)
    4.74292e+03   -1.00436e+06   -6.61368e+03

           Step           Time
           4029     4029.00000

           Step           Time
           4030     4030.00000

   Energies (kJ/mol)
           Bond        G96Bond          Angle       G96Angle    Proper Dih.
    5.42063e+04    2.79683e+02    2.81086e+04    1.24779e+03    2.67093e+03
  Improper Dih.          LJ-14     Coulomb-14        LJ (SR)   Coulomb (SR)
    4.34203e+02   -4.96222e+02    3.23499e+04    2.06048e+05   -1.33396e+06
   Coul. recip.      Potential Pressure (bar)
    4.74280e+03   -1.00436e+06   -6.61331e+03

           Step           Time
           4031     4031.00000

   Energies (kJ/mol)
           Bond        G96Bond          Angle       G96Angle    Proper Dih.
    5.42074e+04    2.86101e+02    2.81091e+04    1.24887e+03    2.67077e+03
  Improper Dih.          LJ-14     Coulomb-14        LJ (SR)   Coulomb (SR)
    4.34210e+02   -4.96236e+02    3.23500e+04    2.06055e+05   -1.33397e+06
   Coul. recip.      Potential Pressure (bar)
    4.74261e+03   -1.00437e+06   -6.61354e+03

           Step           Time
           4032     4032.00000

   Energies (kJ/mol)
           Bond        G96Bond          Angle       G96Angle    Proper Dih.
    5.42077e+04    2.81227e+02    2.81092e+04    1.24811e+03    2.67090e+03
  Improper Dih.          LJ-14     Coulomb-14        LJ (SR)   Coulomb (SR)
    4.34202e+02   -4.96231e+02    3.23499e+04    2.06058e+05   -1.33398e+06
   Coul. recip.      Potential Pressure (bar)
    4.74247e+03   -1.00437e+06   -6.61303e+03

           Step           Time
           4033     4033.00000

           Step           Time
           4034     4034.00000

   Energies (kJ/mol)
           Bond        G96Bond          Angle       G96Angle    Proper Dih.
    5.42082e+04    2.80159e+02    2.81094e+04    1.24772e+03    2.67080e+03
  Improper Dih.          LJ-14     Coulomb-14        LJ (SR)   Coulomb (SR)
    4.34203e+02   -4.96239e+02    3.23500e+04    2.06060e+05   -1.33399e+06
   Coul. recip.      Potential Pressure (bar)
    4.74242e+03   -1.00438e+06   -6.61293e+03

           Step           Time
           4035     4035.00000

   Energies (kJ/mol)
           Bond        G96Bond          Angle       G96Angle    Proper Dih.
    5.42089e+04    2.82996e+02    2.81098e+04    1.24848e+03    2.67087e+03
  Improper Dih.          LJ-14     Coulomb-14        LJ (SR)   Coulomb (SR)
    4.34203e+02   -4.96237e+02    3.23499e+04    2.06066e+05   -1.33400e+06
   Coul. recip.      Potential Pressure (bar)
    4.74220e+03   -1.00438e+06   -6.61282e+03

           Step           Time
           4036     4036.00000

   Energies (kJ/mol)
           Bond        G96Bond          Angle       G96Angle    Proper Dih.
    5.42094e+04    2.81580e+02    2.81100e+04    1.24795e+03    2.67073e+03
  Improper Dih.          LJ-14     Coulomb-14        LJ (SR)   Coulomb (SR)
    4.34205e+02   -4.96249e+02    3.23500e+04    2.06068e+05   -1.33401e+06
   Coul. recip.      Potential Pressure (bar)
    4.74218e+03   -1.00439e+06   -6.61272e+03

           Step           Time
           4037     4037.00000

           Step           Time
           4038     4038.00000

   Energies (kJ/mol)
           Bond        G96Bond          Angle       G96Angle    Proper Dih.
    5.42097e+04    2.79504e+02    2.81101e+04    1.24764e+03    2.67079e+03
  Improper Dih.          LJ-14     Coulomb-14        LJ (SR)   Coulomb (SR)
    4.34201e+02   -4.96248e+02    3.23500e+04    2.06070e+05   -1.33401e+06
   Coul. recip.      Potential Pressure (bar)
    4.74206e+03   -1.00439e+06   -6.61246e+03

           Step           Time
           4039     4039.00000

   Energies (kJ/mol)
           Bond        G96Bond          Angle       G96Angle    Proper Dih.
    5.42108e+04    2.82941e+02    2.81105e+04    1.24817e+03    2.67067e+03
  Improper Dih.          LJ-14     Coulomb-14        LJ (SR)   Coulomb (SR)
    4.34204e+02   -4.96260e+02    3.23500e+04    2.06077e+05   -1.33403e+06
   Coul. recip.      Potential Pressure (bar)
    4.74186e+03   -1.00440e+06   -6.61250e+03

           Step           Time
           4040     4040.00000

   Energies (kJ/mol)
           Bond        G96Bond          Angle       G96Angle    Proper Dih.
    5.42111e+04    2.80411e+02    2.81107e+04    1.24783e+03    2.67077e+03
  Improper Dih.          LJ-14     Coulomb-14        LJ (SR)   Coulomb (SR)
    4.34199e+02   -4.96256e+02    3.23500e+04    2.06079e+05   -1.33403e+06
   Coul. recip.      Potential Pressure (bar)
    4.74173e+03   -1.00440e+06   -6.61216e+03

           Step           Time
           4041     4041.00000

   Energies (kJ/mol)
           Bond        G96Bond          Angle       G96Angle    Proper Dih.
    5.42119e+04    2.85524e+02    2.81110e+04    1.24864e+03    2.67061e+03
  Improper Dih.          LJ-14     Coulomb-14        LJ (SR)   Coulomb (SR)
    4.34206e+02   -4.96271e+02    3.23500e+04    2.06084e+05   -1.33405e+06
   Coul. recip.      Potential Pressure (bar)
    4.74161e+03   -1.00441e+06   -6.61237e+03

           Step           Time
           4042     4042.00000

   Energies (kJ/mol)
           Bond        G96Bond          Angle       G96Angle    Proper Dih.
    5.42123e+04    2.82645e+02    2.81112e+04    1.24830e+03    2.67075e+03
  Improper Dih.          LJ-14     Coulomb-14        LJ (SR)   Coulomb (SR)
    4.34197e+02   -4.96263e+02    3.23500e+04    2.06087e+05   -1.33406e+06
   Coul. recip.      Potential Pressure (bar)
    4.74147e+03   -1.00441e+06   -6.61198e+03

           Step           Time
           4043     4043.00000

           Step           Time
           4044     4044.00000

   Energies (kJ/mol)
           Bond        G96Bond          Angle       G96Angle    Proper Dih.
    5.42127e+04    2.79776e+02    2.81113e+04    1.24753e+03    2.67065e+03
  Improper Dih.          LJ-14     Coulomb-14        LJ (SR)   Coulomb (SR)
    4.34201e+02   -4.96272e+02    3.23500e+04    2.06089e+05   -1.33406e+06
   Coul. recip.      Potential Pressure (bar)
    4.74144e+03   -1.00442e+06   -6.61177e+03

           Step           Time
           4045     4045.00000

   Energies (kJ/mol)
           Bond        G96Bond          Angle       G96Angle    Proper Dih.
    5.42139e+04    2.85085e+02    2.81119e+04    1.24880e+03    2.67072e+03
  Improper Dih.          LJ-14     Coulomb-14        LJ (SR)   Coulomb (SR)
    4.34198e+02   -4.96272e+02    3.23500e+04    2.06097e+05   -1.33408e+06
   Coul. recip.      Potential Pressure (bar)
    4.74113e+03   -1.00442e+06   -6.61177e+03

           Step           Time
           4046     4046.00000

   Energies (kJ/mol)
           Bond        G96Bond          Angle       G96Angle    Proper Dih.
    5.42142e+04    2.81036e+02    2.81120e+04    1.24772e+03    2.67058e+03
  Improper Dih.          LJ-14     Coulomb-14        LJ (SR)   Coulomb (SR)
    4.34200e+02   -4.96284e+02    3.23500e+04    2.06099e+05   -1.33408e+06
   Coul. recip.      Potential Pressure (bar)
    4.74110e+03   -1.00443e+06   -6.61150e+03

           Step           Time
           4047     4047.00000

           Step           Time
           4048     4048.00000

   Energies (kJ/mol)
           Bond        G96Bond          Angle       G96Angle    Proper Dih.
    5.42146e+04    2.80077e+02    2.81122e+04    1.24764e+03    2.67064e+03
  Improper Dih.          LJ-14     Coulomb-14        LJ (SR)   Coulomb (SR)
    4.34196e+02   -4.96281e+02    3.23500e+04    2.06102e+05   -1.33409e+06
   Coul. recip.      Potential Pressure (bar)
    4.74098e+03   -1.00443e+06   -6.61127e+03

           Step           Time
           4049     4049.00000

   Energies (kJ/mol)
           Bond        G96Bond          Angle       G96Angle    Proper Dih.
    5.42154e+04    2.82373e+02    2.81125e+04    1.24793e+03    2.67052e+03
  Improper Dih.          LJ-14     Coulomb-14        LJ (SR)   Coulomb (SR)
    4.34197e+02   -4.96293e+02    3.23500e+04    2.06105e+05   -1.33410e+06
   Coul. recip.      Potential Pressure (bar)
    4.74085e+03   -1.00444e+06   -6.61134e+03

           Step           Time
           4050     4050.00000

   Energies (kJ/mol)
           Bond        G96Bond          Angle       G96Angle    Proper Dih.
    5.42158e+04    2.81464e+02    2.81127e+04    1.24794e+03    2.67062e+03
  Improper Dih.          LJ-14     Coulomb-14        LJ (SR)   Coulomb (SR)
    4.34194e+02   -4.96288e+02    3.23500e+04    2.06108e+05   -1.33411e+06
   Coul. recip.      Potential Pressure (bar)
    4.74074e+03   -1.00444e+06   -6.61105e+03

           Step           Time
           4051     4051.00000

   Energies (kJ/mol)
           Bond        G96Bond          Angle       G96Angle    Proper Dih.
    5.42164e+04    2.85008e+02    2.81129e+04    1.24841e+03    2.67046e+03
  Improper Dih.          LJ-14     Coulomb-14        LJ (SR)   Coulomb (SR)
    4.34199e+02   -4.96302e+02    3.23500e+04    2.06112e+05   -1.33412e+06
   Coul. recip.      Potential Pressure (bar)
    4.74063e+03   -1.00444e+06   -6.61120e+03

           Step           Time
           4052     4052.00000

   Energies (kJ/mol)
           Bond        G96Bond          Angle       G96Angle    Proper Dih.
    5.42169e+04    2.84533e+02    2.81132e+04    1.24860e+03    2.67061e+03
  Improper Dih.          LJ-14     Coulomb-14        LJ (SR)   Coulomb (SR)
    4.34196e+02   -4.96296e+02    3.23500e+04    2.06116e+05   -1.33413e+06
   Coul. recip.      Potential Pressure (bar)
    4.74045e+03   -1.00445e+06   -6.61091e+03

           Step           Time
           4053     4053.00000

           Step           Time
           4054     4054.00000

   Energies (kJ/mol)
           Bond        G96Bond          Angle       G96Angle    Proper Dih.
    5.42172e+04    2.79498e+02    2.81133e+04    1.24736e+03    2.67050e+03
  Improper Dih.          LJ-14     Coulomb-14        LJ (SR)   Coulomb (SR)
    4.34196e+02   -4.96306e+02    3.23500e+04    2.06117e+05   -1.33413e+06
   Coul. recip.      Potential Pressure (bar)
    4.74044e+03   -1.00446e+06   -6.61061e+03

           Step           Time
           4055     4055.00000

   Energies (kJ/mol)
           Bond        G96Bond          Angle       G96Angle    Proper Dih.
    5.42193e+04    2.87872e+02    2.81142e+04    1.24926e+03    2.67055e+03
  Improper Dih.          LJ-14     Coulomb-14        LJ (SR)   Coulomb (SR)
    4.34199e+02   -4.96311e+02    3.23500e+04    2.06130e+05   -1.33416e+06
   Coul. recip.      Potential Pressure (bar)
    4.73999e+03   -1.00446e+06   -6.61061e+03

           Step           Time
           4056     4056.00000

   Energies (kJ/mol)
           Bond        G96Bond          Angle       G96Angle    Proper Dih.
    5.42196e+04    2.80531e+02    2.81143e+04    1.24746e+03    2.67040e+03
  Improper Dih.          LJ-14     Coulomb-14        LJ (SR)   Coulomb (SR)
    4.34196e+02   -4.96321e+02    3.23500e+04    2.06132e+05   -1.33417e+06
   Coul. recip.      Potential Pressure (bar)
    4.73995e+03   -1.00447e+06   -6.61014e+03

           Step           Time
           4057     4057.00000

           Step           Time
           4058     4058.00000

   Energies (kJ/mol)
           Bond        G96Bond          Angle       G96Angle    Proper Dih.
    5.42202e+04    2.80997e+02    2.81145e+04    1.24769e+03    2.67047e+03
  Improper Dih.          LJ-14     Coulomb-14        LJ (SR)   Coulomb (SR)
    4.34192e+02   -4.96322e+02    3.23500e+04    2.06136e+05   -1.33418e+06
   Coul. recip.      Potential Pressure (bar)
    4.73981e+03   -1.00448e+06   -6.60995e+03

           Step           Time
           4059     4059.00000

   Energies (kJ/mol)
           Bond        G96Bond          Angle       G96Angle    Proper Dih.
    5.42206e+04    2.81814e+02    2.81148e+04    1.24767e+03    2.67035e+03
  Improper Dih.          LJ-14     Coulomb-14        LJ (SR)   Coulomb (SR)
    4.34193e+02   -4.96331e+02    3.23500e+04    2.06139e+05   -1.33419e+06
   Coul. recip.      Potential Pressure (bar)
    4.73970e+03   -1.00448e+06   -6.60993e+03

           Step           Time
           4060     4060.00000

   Energies (kJ/mol)
           Bond        G96Bond          Angle       G96Angle    Proper Dih.
    5.42212e+04    2.82977e+02    2.81150e+04    1.24812e+03    2.67045e+03
  Improper Dih.          LJ-14     Coulomb-14        LJ (SR)   Coulomb (SR)
    4.34190e+02   -4.96327e+02    3.23500e+04    2.06143e+05   -1.33420e+06
   Coul. recip.      Potential Pressure (bar)
    4.73955e+03   -1.00449e+06   -6.60979e+03

           Step           Time
           4061     4061.00000

   Energies (kJ/mol)
           Bond        G96Bond          Angle       G96Angle    Proper Dih.
    5.42218e+04    2.84453e+02    2.81153e+04    1.24815e+03    2.67029e+03
  Improper Dih.          LJ-14     Coulomb-14        LJ (SR)   Coulomb (SR)
    4.34194e+02   -4.96341e+02    3.23500e+04    2.06146e+05   -1.33420e+06
   Coul. recip.      Potential Pressure (bar)
    4.73949e+03   -1.00449e+06   -6.60984e+03

           Step           Time
           4062     4062.00000

   Energies (kJ/mol)
           Bond        G96Bond          Angle       G96Angle    Proper Dih.
    5.42224e+04    2.87065e+02    2.81155e+04    1.24900e+03    2.67045e+03
  Improper Dih.          LJ-14     Coulomb-14        LJ (SR)   Coulomb (SR)
    4.34189e+02   -4.96333e+02    3.23500e+04    2.06150e+05   -1.33421e+06
   Coul. recip.      Potential Pressure (bar)
    4.73931e+03   -1.00449e+06   -6.60971e+03

           Step           Time
           4063     4063.00000

   Energies (kJ/mol)
           Bond        G96Bond          Angle       G96Angle    Proper Dih.
    5.42229e+04    2.89973e+02    2.81157e+04    1.24922e+03    2.67022e+03
  Improper Dih.          LJ-14     Coulomb-14        LJ (SR)   Coulomb (SR)
    4.34195e+02   -4.96352e+02    3.23501e+04    2.06153e+05   -1.33422e+06
   Coul. recip.      Potential Pressure (bar)
    4.73927e+03   -1.00449e+06   -6.60987e+03

           Step           Time
           4064     4064.00000

           Step           Time
           4065     4065.00000

   Energies (kJ/mol)
           Bond        G96Bond          Angle       G96Angle    Proper Dih.
    5.42232e+04    2.79408e+02    2.81159e+04    1.24724e+03    2.67034e+03
  Improper Dih.          LJ-14     Coulomb-14        LJ (SR)   Coulomb (SR)
    4.34189e+02   -4.96346e+02    3.23500e+04    2.06155e+05   -1.33423e+06
   Coul. recip.      Potential Pressure (bar)
    4.73916e+03   -1.00451e+06   -6.60907e+03

           Step           Time
           4066     4066.00000

   Energies (kJ/mol)
           Bond        G96Bond          Angle       G96Angle    Proper Dih.
    5.42255e+04    2.94538e+02    2.81169e+04    1.24998e+03    2.67010e+03
  Improper Dih.          LJ-14     Coulomb-14        LJ (SR)   Coulomb (SR)
    4.34192e+02   -4.96374e+02    3.23501e+04    2.06169e+05   -1.33426e+06
   Coul. recip.      Potential Pressure (bar)
    4.73870e+03   -1.00451e+06   -6.60955e+03

           Step           Time
           4067     4067.00000

   Energies (kJ/mol)
           Bond        G96Bond          Angle       G96Angle    Proper Dih.
    5.42259e+04    2.81000e+02    2.81170e+04    1.24754e+03    2.67028e+03
  Improper Dih.          LJ-14     Coulomb-14        LJ (SR)   Coulomb (SR)
    4.34184e+02   -4.96363e+02    3.23500e+04    2.06172e+05   -1.33427e+06
   Coul. recip.      Potential Pressure (bar)
    4.73858e+03   -1.00453e+06   -6.60854e+03

           Step           Time
           4068     4068.00000

           Step           Time
           4069     4069.00000

   Energies (kJ/mol)
           Bond        G96Bond          Angle       G96Angle    Proper Dih.
    5.42264e+04    2.82522e+02    2.81172e+04    1.24763e+03    2.67015e+03
  Improper Dih.          LJ-14     Coulomb-14        LJ (SR)   Coulomb (SR)
    4.34183e+02   -4.96376e+02    3.23501e+04    2.06175e+05   -1.33428e+06
   Coul. recip.      Potential Pressure (bar)
    4.73850e+03   -1.00453e+06   -6.60855e+03

           Step           Time
           4070     4070.00000

   Energies (kJ/mol)
           Bond        G96Bond          Angle       G96Angle    Proper Dih.
    5.42269e+04    2.83147e+02    2.81175e+04    1.24800e+03    2.67027e+03
  Improper Dih.          LJ-14     Coulomb-14        LJ (SR)   Coulomb (SR)
    4.34181e+02   -4.96371e+02    3.23500e+04    2.06179e+05   -1.33429e+06
   Coul. recip.      Potential Pressure (bar)
    4.73834e+03   -1.00454e+06   -6.60837e+03

           Step           Time
           4071     4071.00000

   Energies (kJ/mol)
           Bond        G96Bond          Angle       G96Angle    Proper Dih.
    5.42275e+04    2.85678e+02    2.81177e+04    1.24822e+03    2.67010e+03
  Improper Dih.          LJ-14     Coulomb-14        LJ (SR)   Coulomb (SR)
    4.34183e+02   -4.96387e+02    3.23501e+04    2.06182e+05   -1.33429e+06
   Coul. recip.      Potential Pressure (bar)
    4.73827e+03   -1.00454e+06   -6.60847e+03

           Step           Time
           4072     4072.00000

   Energies (kJ/mol)
           Bond        G96Bond          Angle       G96Angle    Proper Dih.
    5.42280e+04    2.87646e+02    2.81180e+04    1.24896e+03    2.67027e+03
  Improper Dih.          LJ-14     Coulomb-14        LJ (SR)   Coulomb (SR)
    4.34182e+02   -4.96377e+02    3.23500e+04    2.06186e+05   -1.33430e+06
   Coul. recip.      Potential Pressure (bar)
    4.73813e+03   -1.00454e+06   -6.60830e+03

           Step           Time
           4073     4073.00000

   Energies (kJ/mol)
           Bond        G96Bond          Angle       G96Angle    Proper Dih.
    5.42286e+04    2.92198e+02    2.81182e+04    1.24950e+03    2.67003e+03
  Improper Dih.          LJ-14     Coulomb-14        LJ (SR)   Coulomb (SR)
    4.34184e+02   -4.96401e+02    3.23501e+04    2.06189e+05   -1.33431e+06
   Coul. recip.      Potential Pressure (bar)
    4.73807e+03   -1.00454e+06   -6.60854e+03

           Step           Time
           4074     4074.00000

           Step           Time
           4075     4075.00000

   Energies (kJ/mol)
           Bond        G96Bond          Angle       G96Angle    Proper Dih.
    5.42288e+04    2.79403e+02    2.81183e+04    1.24706e+03    2.67016e+03
  Improper Dih.          LJ-14     Coulomb-14        LJ (SR)   Coulomb (SR)
    4.34177e+02   -4.96392e+02    3.23501e+04    2.06191e+05   -1.33432e+06
   Coul. recip.      Potential Pressure (bar)
    4.73796e+03   -1.00456e+06   -6.60759e+03

           Step           Time
           4076     4076.00000

   Energies (kJ/mol)
           Bond        G96Bond          Angle       G96Angle    Proper Dih.
    5.42320e+04    2.97410e+02    2.81196e+04    1.25038e+03    2.66989e+03
  Improper Dih.          LJ-14     Coulomb-14        LJ (SR)   Coulomb (SR)
    4.34188e+02   -4.96428e+02    3.23501e+04    2.06210e+05   -1.33436e+06
   Coul. recip.      Potential Pressure (bar)
    4.73740e+03   -1.00456e+06   -6.60824e+03

           Step           Time
           4077     4077.00000

   Energies (kJ/mol)
           Bond        G96Bond          Angle       G96Angle    Proper Dih.
    5.42323e+04    2.81065e+02    2.81197e+04    1.24736e+03    2.67009e+03
  Improper Dih.          LJ-14     Coulomb-14        LJ (SR)   Coulomb (SR)
    4.34177e+02   -4.96414e+02    3.23501e+04    2.06212e+05   -1.33437e+06
   Coul. recip.      Potential Pressure (bar)
    4.73727e+03   -1.00458e+06   -6.60702e+03

           Step           Time
           4078     4078.00000

           Step           Time
           4079     4079.00000

   Energies (kJ/mol)
           Bond        G96Bond          Angle       G96Angle    Proper Dih.
    5.42328e+04    2.83338e+02    2.81199e+04    1.24762e+03    2.66995e+03
  Improper Dih.          LJ-14     Coulomb-14        LJ (SR)   Coulomb (SR)
    4.34173e+02   -4.96429e+02    3.23501e+04    2.06215e+05   -1.33438e+06
   Coul. recip.      Potential Pressure (bar)
    4.73716e+03   -1.00458e+06   -6.60700e+03

           Step           Time
           4080     4080.00000

   Energies (kJ/mol)
           Bond        G96Bond          Angle       G96Angle    Proper Dih.
    5.42333e+04    2.83416e+02    2.81202e+04    1.24787e+03    2.67008e+03
  Improper Dih.          LJ-14     Coulomb-14        LJ (SR)   Coulomb (SR)
    4.34171e+02   -4.96422e+02    3.23501e+04    2.06219e+05   -1.33438e+06
   Coul. recip.      Potential Pressure (bar)
    4.73705e+03   -1.00459e+06   -6.60682e+03

           Step           Time
           4081     4081.00000

   Energies (kJ/mol)
           Bond        G96Bond          Angle       G96Angle    Proper Dih.
    5.42339e+04    2.87103e+02    2.81204e+04    1.24833e+03    2.66989e+03
  Improper Dih.          LJ-14     Coulomb-14        LJ (SR)   Coulomb (SR)
    4.34172e+02   -4.96440e+02    3.23501e+04    2.06222e+05   -1.33440e+06
   Coul. recip.      Potential Pressure (bar)
    4.73697e+03   -1.00459e+06   -6.60697e+03

           Step           Time
           4082     4082.00000

           Step           Time
           4083     4083.00000

   Energies (kJ/mol)
           Bond        G96Bond          Angle       G96Angle    Proper Dih.
    5.42341e+04    2.79350e+02    2.81205e+04    1.24688e+03    2.66999e+03
  Improper Dih.          LJ-14     Coulomb-14        LJ (SR)   Coulomb (SR)
    4.34168e+02   -4.96434e+02    3.23501e+04    2.06224e+05   -1.33440e+06
   Coul. recip.      Potential Pressure (bar)
    4.73690e+03   -1.00460e+06   -6.60636e+03

           Step           Time
           4084     4084.00000

   Energies (kJ/mol)
           Bond        G96Bond          Angle       G96Angle    Proper Dih.
    5.42386e+04    2.89801e+02    2.81224e+04    1.24869e+03    2.66972e+03
  Improper Dih.          LJ-14     Coulomb-14        LJ (SR)   Coulomb (SR)
    4.34174e+02   -4.96493e+02    3.23502e+04    2.06252e+05   -1.33447e+06
   Coul. recip.      Potential Pressure (bar)
    4.73601e+03   -1.00463e+06   -6.60616e+03

           Step           Time
           4085     4085.00000

   Energies (kJ/mol)
           Bond        G96Bond          Angle       G96Angle    Proper Dih.
    5.42388e+04    2.80236e+02    2.81226e+04    1.24695e+03    2.66987e+03
  Improper Dih.          LJ-14     Coulomb-14        LJ (SR)   Coulomb (SR)
    4.34164e+02   -4.96469e+02    3.23501e+04    2.06254e+05   -1.33448e+06
   Coul. recip.      Potential Pressure (bar)
    4.73590e+03   -1.00464e+06   -6.60532e+03

           Step           Time
           4086     4086.00000

           Step           Time
           4087     4087.00000

   Energies (kJ/mol)
           Bond        G96Bond          Angle       G96Angle    Proper Dih.
    5.42395e+04    2.81778e+02    2.81228e+04    1.24712e+03    2.66977e+03
  Improper Dih.          LJ-14     Coulomb-14        LJ (SR)   Coulomb (SR)
    4.34162e+02   -4.96485e+02    3.23502e+04    2.06258e+05   -1.33449e+06
   Coul. recip.      Potential Pressure (bar)
    4.73580e+03   -1.00464e+06   -6.60527e+03

           Step           Time
           4088     4088.00000

   Energies (kJ/mol)
           Bond        G96Bond          Angle       G96Angle    Proper Dih.
    5.42400e+04    2.81494e+02    2.81230e+04    1.24723e+03    2.66986e+03
  Improper Dih.          LJ-14     Coulomb-14        LJ (SR)   Coulomb (SR)
    4.34158e+02   -4.96478e+02    3.23502e+04    2.06261e+05   -1.33449e+06
   Coul. recip.      Potential Pressure (bar)
    4.73568e+03   -1.00465e+06   -6.60505e+03

           Step           Time
           4089     4089.00000

   Energies (kJ/mol)
           Bond        G96Bond          Angle       G96Angle    Proper Dih.
    5.42405e+04    2.83909e+02    2.81233e+04    1.24751e+03    2.66972e+03
  Improper Dih.          LJ-14     Coulomb-14        LJ (SR)   Coulomb (SR)
    4.34160e+02   -4.96499e+02    3.23502e+04    2.06265e+05   -1.33450e+06
   Coul. recip.      Potential Pressure (bar)
    4.73558e+03   -1.00465e+06   -6.60508e+03

           Step           Time
           4090     4090.00000

   Energies (kJ/mol)
           Bond        G96Bond          Angle       G96Angle    Proper Dih.
    5.42411e+04    2.84229e+02    2.81235e+04    1.24781e+03    2.66985e+03
  Improper Dih.          LJ-14     Coulomb-14        LJ (SR)   Coulomb (SR)
    4.34155e+02   -4.96486e+02    3.23502e+04    2.06268e+05   -1.33451e+06
   Coul. recip.      Potential Pressure (bar)
    4.73543e+03   -1.00465e+06   -6.60488e+03

           Step           Time
           4091     4091.00000

   Energies (kJ/mol)
           Bond        G96Bond          Angle       G96Angle    Proper Dih.
    5.42416e+04    2.88252e+02    2.81238e+04    1.24834e+03    2.66966e+03
  Improper Dih.          LJ-14     Coulomb-14        LJ (SR)   Coulomb (SR)
    4.34159e+02   -4.96512e+02    3.23502e+04    2.06272e+05   -1.33452e+06
   Coul. recip.      Potential Pressure (bar)
    4.73538e+03   -1.00465e+06   -6.60507e+03

           Step           Time
           4092     4092.00000

   Energies (kJ/mol)
           Bond        G96Bond          Angle       G96Angle    Proper Dih.
    5.42421e+04    2.90038e+02    2.81240e+04    1.24906e+03    2.66986e+03
  Improper Dih.          LJ-14     Coulomb-14        LJ (SR)   Coulomb (SR)
    4.34154e+02   -4.96492e+02    3.23502e+04    2.06275e+05   -1.33453e+06
   Coul. recip.      Potential Pressure (bar)
    4.73520e+03   -1.00465e+06   -6.60488e+03

           Step           Time
           4093     4093.00000

           Step           Time
           4094     4094.00000

   Energies (kJ/mol)
           Bond        G96Bond          Angle       G96Angle    Proper Dih.
    5.42424e+04    2.79617e+02    2.81241e+04    1.24666e+03    2.66972e+03
  Improper Dih.          LJ-14     Coulomb-14        LJ (SR)   Coulomb (SR)
    4.34152e+02   -4.96508e+02    3.23502e+04    2.06277e+05   -1.33453e+06
   Coul. recip.      Potential Pressure (bar)
    4.73519e+03   -1.00467e+06   -6.60424e+03

           Step           Time
           4095     4095.00000

   Energies (kJ/mol)
           Bond        G96Bond          Angle       G96Angle    Proper Dih.
    5.42454e+04    2.96688e+02    2.81254e+04    1.25040e+03    2.66978e+03
  Improper Dih.          LJ-14     Coulomb-14        LJ (SR)   Coulomb (SR)
    4.34151e+02   -4.96515e+02    3.23502e+04    2.06295e+05   -1.33458e+06
   Coul. recip.      Potential Pressure (bar)
    4.73453e+03   -1.00467e+06   -6.60453e+03

           Step           Time
           4096     4096.00000

   Energies (kJ/mol)
           Bond        G96Bond          Angle       G96Angle    Proper Dih.
    5.42457e+04    2.81095e+02    2.81255e+04    1.24680e+03    2.66960e+03
  Improper Dih.          LJ-14     Coulomb-14        LJ (SR)   Coulomb (SR)
    4.34147e+02   -4.96534e+02    3.23502e+04    2.06297e+05   -1.33459e+06
   Coul. recip.      Potential Pressure (bar)
    4.73454e+03   -1.00470e+06   -6.60362e+03

           Step           Time
           4097     4097.00000

           Step           Time
           4098     4098.00000

           Step           Time
           4099     4099.00000

   Energies (kJ/mol)
           Bond        G96Bond          Angle       G96Angle    Proper Dih.
    5.42459e+04    2.79523e+02    2.81256e+04    1.24656e+03    2.66965e+03
  Improper Dih.          LJ-14     Coulomb-14        LJ (SR)   Coulomb (SR)
    4.34144e+02   -4.96534e+02    3.23502e+04    2.06299e+05   -1.33459e+06
   Coul. recip.      Potential Pressure (bar)
    4.73442e+03   -1.00470e+06   -6.60337e+03

           Step           Time
           4100     4100.00000

   Energies (kJ/mol)
           Bond        G96Bond          Angle       G96Angle    Proper Dih.
    5.42471e+04    2.81970e+02    2.81261e+04    1.24693e+03    2.66955e+03
  Improper Dih.          LJ-14     Coulomb-14        LJ (SR)   Coulomb (SR)
    4.34141e+02   -4.96548e+02    3.23502e+04    2.06307e+05   -1.33461e+06
   Coul. recip.      Potential Pressure (bar)
    4.73425e+03   -1.00471e+06   -6.60329e+03

           Step           Time
           4101     4101.00000

   Energies (kJ/mol)
           Bond        G96Bond          Angle       G96Angle    Proper Dih.
    5.42474e+04    2.79990e+02    2.81263e+04    1.24665e+03    2.66962e+03
  Improper Dih.          LJ-14     Coulomb-14        LJ (SR)   Coulomb (SR)
    4.34136e+02   -4.96547e+02    3.23502e+04    2.06309e+05   -1.33461e+06
   Coul. recip.      Potential Pressure (bar)
    4.73416e+03   -1.00471e+06   -6.60298e+03

           Step           Time
           4102     4102.00000

   Energies (kJ/mol)
           Bond        G96Bond          Angle       G96Angle    Proper Dih.
    5.42483e+04    2.83570e+02    2.81266e+04    1.24720e+03    2.66950e+03
  Improper Dih.          LJ-14     Coulomb-14        LJ (SR)   Coulomb (SR)
    4.34137e+02   -4.96561e+02    3.23503e+04    2.06314e+05   -1.33462e+06
   Coul. recip.      Potential Pressure (bar)
    4.73400e+03   -1.00471e+06   -6.60307e+03

           Step           Time
           4103     4103.00000

   Energies (kJ/mol)
           Bond        G96Bond          Angle       G96Angle    Proper Dih.
    5.42487e+04    2.81238e+02    2.81268e+04    1.24691e+03    2.66961e+03
  Improper Dih.          LJ-14     Coulomb-14        LJ (SR)   Coulomb (SR)
    4.34131e+02   -4.96556e+02    3.23502e+04    2.06318e+05   -1.33463e+06
   Coul. recip.      Potential Pressure (bar)
    4.73388e+03   -1.00472e+06   -6.60272e+03

           Step           Time
           4104     4104.00000

           Step           Time
           4105     4105.00000

   Energies (kJ/mol)
           Bond        G96Bond          Angle       G96Angle    Proper Dih.
    5.42491e+04    2.79879e+02    2.81270e+04    1.24649e+03    2.66953e+03
  Improper Dih.          LJ-14     Coulomb-14        LJ (SR)   Coulomb (SR)
    4.34132e+02   -4.96565e+02    3.23503e+04    2.06319e+05   -1.33464e+06
   Coul. recip.      Potential Pressure (bar)
    4.73382e+03   -1.00472e+06   -6.60259e+03

           Step           Time
           4106     4106.00000

   Energies (kJ/mol)
           Bond        G96Bond          Angle       G96Angle    Proper Dih.
    5.42501e+04    2.82620e+02    2.81274e+04    1.24719e+03    2.66959e+03
  Improper Dih.          LJ-14     Coulomb-14        LJ (SR)   Coulomb (SR)
    4.34127e+02   -4.96568e+02    3.23502e+04    2.06326e+05   -1.33465e+06
   Coul. recip.      Potential Pressure (bar)
    4.73359e+03   -1.00473e+06   -6.60244e+03

           Step           Time
           4107     4107.00000

   Energies (kJ/mol)
           Bond        G96Bond          Angle       G96Angle    Proper Dih.
    5.42504e+04    2.80696e+02    2.81276e+04    1.24660e+03    2.66947e+03
  Improper Dih.          LJ-14     Coulomb-14        LJ (SR)   Coulomb (SR)
    4.34128e+02   -4.96580e+02    3.23503e+04    2.06328e+05   -1.33466e+06
   Coul. recip.      Potential Pressure (bar)
    4.73355e+03   -1.00473e+06   -6.60228e+03

           Step           Time
           4108     4108.00000

   Energies (kJ/mol)
           Bond        G96Bond          Angle       G96Angle    Proper Dih.
    5.42513e+04    2.85192e+02    2.81280e+04    1.24772e+03    2.66957e+03
  Improper Dih.          LJ-14     Coulomb-14        LJ (SR)   Coulomb (SR)
    4.34122e+02   -4.96579e+02    3.23502e+04    2.06334e+05   -1.33467e+06
   Coul. recip.      Potential Pressure (bar)
    4.73337e+03   -1.00474e+06   -6.60226e+03

           Step           Time
           4109     4109.00000

   Energies (kJ/mol)
           Bond        G96Bond          Angle       G96Angle    Proper Dih.
    5.42518e+04    2.82668e+02    2.81281e+04    1.24694e+03    2.66941e+03
  Improper Dih.          LJ-14     Coulomb-14        LJ (SR)   Coulomb (SR)
    4.34124e+02   -4.96593e+02    3.23503e+04    2.06336e+05   -1.33468e+06
   Coul. recip.      Potential Pressure (bar)
    4.73332e+03   -1.00474e+06   -6.60210e+03

           Step           Time
           4110     4110.00000

           Step           Time
           4111     4111.00000

   Energies (kJ/mol)
           Bond        G96Bond          Angle       G96Angle    Proper Dih.
    5.42521e+04    2.79983e+02    2.81283e+04    1.24652e+03    2.66949e+03
  Improper Dih.          LJ-14     Coulomb-14        LJ (SR)   Coulomb (SR)
    4.34117e+02   -4.96590e+02    3.23503e+04    2.06339e+05   -1.33469e+06
   Coul. recip.      Potential Pressure (bar)
    4.73320e+03   -1.00475e+06   -6.60178e+03

           Step           Time
           4112     4112.00000

   Energies (kJ/mol)
           Bond        G96Bond          Angle       G96Angle    Proper Dih.
    5.42530e+04    2.84578e+02    2.81287e+04    1.24726e+03    2.66936e+03
  Improper Dih.          LJ-14     Coulomb-14        LJ (SR)   Coulomb (SR)
    4.34124e+02   -4.96607e+02    3.23503e+04    2.06344e+05   -1.33470e+06
   Coul. recip.      Potential Pressure (bar)
    4.73306e+03   -1.00475e+06   -6.60190e+03

           Step           Time
           4113     4113.00000

   Energies (kJ/mol)
           Bond        G96Bond          Angle       G96Angle    Proper Dih.
    5.42534e+04    2.81321e+02    2.81289e+04    1.24679e+03    2.66948e+03
  Improper Dih.          LJ-14     Coulomb-14        LJ (SR)   Coulomb (SR)
    4.34116e+02   -4.96601e+02    3.23503e+04    2.06348e+05   -1.33471e+06
   Coul. recip.      Potential Pressure (bar)
    4.73295e+03   -1.00476e+06   -6.60149e+03

           Step           Time
           4114     4114.00000

           Step           Time
           4115     4115.00000

   Energies (kJ/mol)
           Bond        G96Bond          Angle       G96Angle    Proper Dih.
    5.42538e+04    2.80085e+02    2.81290e+04    1.24640e+03    2.66939e+03
  Improper Dih.          LJ-14     Coulomb-14        LJ (SR)   Coulomb (SR)
    4.34115e+02   -4.96610e+02    3.23503e+04    2.06350e+05   -1.33472e+06
   Coul. recip.      Potential Pressure (bar)
    4.73289e+03   -1.00477e+06   -6.60137e+03

           Step           Time
           4116     4116.00000

   Energies (kJ/mol)
           Bond        G96Bond          Angle       G96Angle    Proper Dih.
    5.42546e+04    2.82839e+02    2.81294e+04    1.24710e+03    2.66946e+03
  Improper Dih.          LJ-14     Coulomb-14        LJ (SR)   Coulomb (SR)
    4.34111e+02   -4.96612e+02    3.23503e+04    2.06355e+05   -1.33473e+06
   Coul. recip.      Potential Pressure (bar)
    4.73269e+03   -1.00477e+06   -6.60124e+03

           Step           Time
           4117     4117.00000

   Energies (kJ/mol)
           Bond        G96Bond          Angle       G96Angle    Proper Dih.
    5.42551e+04    2.81124e+02    2.81296e+04    1.24654e+03    2.66934e+03
  Improper Dih.          LJ-14     Coulomb-14        LJ (SR)   Coulomb (SR)
    4.34111e+02   -4.96623e+02    3.23503e+04    2.06358e+05   -1.33473e+06
   Coul. recip.      Potential Pressure (bar)
    4.73261e+03   -1.00477e+06   -6.60113e+03

           Step           Time
           4118     4118.00000

   Energies (kJ/mol)
           Bond        G96Bond          Angle       G96Angle    Proper Dih.
    5.42559e+04    2.85666e+02    2.81299e+04    1.24770e+03    2.66945e+03
  Improper Dih.          LJ-14     Coulomb-14        LJ (SR)   Coulomb (SR)
    4.34107e+02   -4.96620e+02    3.23503e+04    2.06363e+05   -1.33475e+06
   Coul. recip.      Potential Pressure (bar)
    4.73242e+03   -1.00477e+06   -6.60110e+03

           Step           Time
           4119     4119.00000

   Energies (kJ/mol)
           Bond        G96Bond          Angle       G96Angle    Proper Dih.
    5.42563e+04    2.83528e+02    2.81301e+04    1.24697e+03    2.66928e+03
  Improper Dih.          LJ-14     Coulomb-14        LJ (SR)   Coulomb (SR)
    4.34109e+02   -4.96636e+02    3.23503e+04    2.06365e+05   -1.33475e+06
   Coul. recip.      Potential Pressure (bar)
    4.73240e+03   -1.00478e+06   -6.60096e+03

           Step           Time
           4120     4120.00000

           Step           Time
           4121     4121.00000

   Energies (kJ/mol)
           Bond        G96Bond          Angle       G96Angle    Proper Dih.
    5.42566e+04    2.79963e+02    2.81303e+04    1.24637e+03    2.66937e+03
  Improper Dih.          LJ-14     Coulomb-14        LJ (SR)   Coulomb (SR)
    4.34104e+02   -4.96633e+02    3.23503e+04    2.06368e+05   -1.33476e+06
   Coul. recip.      Potential Pressure (bar)
    4.73228e+03   -1.00479e+06   -6.60059e+03

           Step           Time
           4122     4122.00000

   Energies (kJ/mol)
           Bond        G96Bond          Angle       G96Angle    Proper Dih.
    5.42577e+04    2.85817e+02    2.81307e+04    1.24736e+03    2.66923e+03
  Improper Dih.          LJ-14     Coulomb-14        LJ (SR)   Coulomb (SR)
    4.34104e+02   -4.96650e+02    3.23504e+04    2.06374e+05   -1.33478e+06
   Coul. recip.      Potential Pressure (bar)
    4.73213e+03   -1.00479e+06   -6.60077e+03

           Step           Time
           4123     4123.00000

   Energies (kJ/mol)
           Bond        G96Bond          Angle       G96Angle    Proper Dih.
    5.42581e+04    2.81386e+02    2.81309e+04    1.24667e+03    2.66936e+03
  Improper Dih.          LJ-14     Coulomb-14        LJ (SR)   Coulomb (SR)
    4.34097e+02   -4.96644e+02    3.23503e+04    2.06377e+05   -1.33478e+06
   Coul. recip.      Potential Pressure (bar)
    4.73199e+03   -1.00480e+06   -6.60030e+03

           Step           Time
           4124     4124.00000

           Step           Time
           4125     4125.00000

   Energies (kJ/mol)
           Bond        G96Bond          Angle       G96Angle    Proper Dih.
    5.42585e+04    2.80372e+02    2.81310e+04    1.24630e+03    2.66926e+03
  Improper Dih.          LJ-14     Coulomb-14        LJ (SR)   Coulomb (SR)
    4.34095e+02   -4.96654e+02    3.23503e+04    2.06379e+05   -1.33479e+06
   Coul. recip.      Potential Pressure (bar)
    4.73195e+03   -1.00480e+06   -6.60020e+03

           Step           Time
           4126     4126.00000

   Energies (kJ/mol)
           Bond        G96Bond          Angle       G96Angle    Proper Dih.
    5.42593e+04    2.83028e+02    2.81314e+04    1.24700e+03    2.66934e+03
  Improper Dih.          LJ-14     Coulomb-14        LJ (SR)   Coulomb (SR)
    4.34092e+02   -4.96657e+02    3.23503e+04    2.06384e+05   -1.33480e+06
   Coul. recip.      Potential Pressure (bar)
    4.73174e+03   -1.00481e+06   -6.60008e+03

           Step           Time
           4127     4127.00000

   Energies (kJ/mol)
           Bond        G96Bond          Angle       G96Angle    Proper Dih.
    5.42597e+04    2.81666e+02    2.81316e+04    1.24651e+03    2.66921e+03
  Improper Dih.          LJ-14     Coulomb-14        LJ (SR)   Coulomb (SR)
    4.34090e+02   -4.96668e+02    3.23504e+04    2.06387e+05   -1.33481e+06
   Coul. recip.      Potential Pressure (bar)
    4.73169e+03   -1.00481e+06   -6.59997e+03

           Step           Time
           4128     4128.00000

           Step           Time
           4129     4129.00000

   Energies (kJ/mol)
           Bond        G96Bond          Angle       G96Angle    Proper Dih.
    5.42601e+04    2.79793e+02    2.81317e+04    1.24623e+03    2.66927e+03
  Improper Dih.          LJ-14     Coulomb-14        LJ (SR)   Coulomb (SR)
    4.34087e+02   -4.96668e+02    3.23503e+04    2.06389e+05   -1.33482e+06
   Coul. recip.      Potential Pressure (bar)
    4.73160e+03   -1.00482e+06   -6.59971e+03

           Step           Time
           4130     4130.00000

   Energies (kJ/mol)
           Bond        G96Bond          Angle       G96Angle    Proper Dih.
    5.42610e+04    2.82909e+02    2.81321e+04    1.24669e+03    2.66916e+03
  Improper Dih.          LJ-14     Coulomb-14        LJ (SR)   Coulomb (SR)
    4.34087e+02   -4.96683e+02    3.23504e+04    2.06395e+05   -1.33483e+06
   Coul. recip.      Potential Pressure (bar)
    4.73145e+03   -1.00482e+06   -6.59973e+03

           Step           Time
           4131     4131.00000

   Energies (kJ/mol)
           Bond        G96Bond          Angle       G96Angle    Proper Dih.
    5.42614e+04    2.80642e+02    2.81323e+04    1.24639e+03    2.66926e+03
  Improper Dih.          LJ-14     Coulomb-14        LJ (SR)   Coulomb (SR)
    4.34081e+02   -4.96678e+02    3.23504e+04    2.06398e+05   -1.33484e+06
   Coul. recip.      Potential Pressure (bar)
    4.73133e+03   -1.00483e+06   -6.59943e+03

           Step           Time
           4132     4132.00000

           Step           Time
           4133     4133.00000

   Energies (kJ/mol)
           Bond        G96Bond          Angle       G96Angle    Proper Dih.
    5.42618e+04    2.79947e+02    2.81325e+04    1.24613e+03    2.66919e+03
  Improper Dih.          LJ-14     Coulomb-14        LJ (SR)   Coulomb (SR)
    4.34080e+02   -4.96687e+02    3.23504e+04    2.06400e+05   -1.33484e+06
   Coul. recip.      Potential Pressure (bar)
    4.73127e+03   -1.00483e+06   -6.59932e+03

           Step           Time
           4134     4134.00000

   Energies (kJ/mol)
           Bond        G96Bond          Angle       G96Angle    Proper Dih.
    5.42626e+04    2.81611e+02    2.81328e+04    1.24658e+03    2.66924e+03
  Improper Dih.          LJ-14     Coulomb-14        LJ (SR)   Coulomb (SR)
    4.34075e+02   -4.96690e+02    3.23504e+04    2.06406e+05   -1.33486e+06
   Coul. recip.      Potential Pressure (bar)
    4.73108e+03   -1.00484e+06   -6.59913e+03

           Step           Time
           4135     4135.00000

   Energies (kJ/mol)
           Bond        G96Bond          Angle       G96Angle    Proper Dih.
    5.42631e+04    2.80625e+02    2.81330e+04    1.24621e+03    2.66914e+03
  Improper Dih.          LJ-14     Coulomb-14        LJ (SR)   Coulomb (SR)
    4.34076e+02   -4.96701e+02    3.23504e+04    2.06409e+05   -1.33486e+06
   Coul. recip.      Potential Pressure (bar)
    4.73103e+03   -1.00484e+06   -6.59906e+03

           Step           Time
           4136     4136.00000

   Energies (kJ/mol)
           Bond        G96Bond          Angle       G96Angle    Proper Dih.
    5.42638e+04    2.83434e+02    2.81333e+04    1.24696e+03    2.66923e+03
  Improper Dih.          LJ-14     Coulomb-14        LJ (SR)   Coulomb (SR)
    4.34070e+02   -4.96701e+02    3.23504e+04    2.06414e+05   -1.33487e+06
   Coul. recip.      Potential Pressure (bar)
    4.73083e+03   -1.00484e+06   -6.59893e+03

           Step           Time
           4137     4137.00000

   Energies (kJ/mol)
           Bond        G96Bond          Angle       G96Angle    Proper Dih.
    5.42643e+04    2.82175e+02    2.81335e+04    1.24647e+03    2.66909e+03
  Improper Dih.          LJ-14     Coulomb-14        LJ (SR)   Coulomb (SR)
    4.34071e+02   -4.96715e+02    3.23504e+04    2.06416e+05   -1.33488e+06
   Coul. recip.      Potential Pressure (bar)
    4.73079e+03   -1.00485e+06   -6.59883e+03

           Step           Time
           4138     4138.00000

           Step           Time
           4139     4139.00000

   Energies (kJ/mol)
           Bond        G96Bond          Angle       G96Angle    Proper Dih.
    5.42646e+04    2.79819e+02    2.81337e+04    1.24610e+03    2.66916e+03
  Improper Dih.          LJ-14     Coulomb-14        LJ (SR)   Coulomb (SR)
    4.34067e+02   -4.96713e+02    3.23504e+04    2.06418e+05   -1.33489e+06
   Coul. recip.      Potential Pressure (bar)
    4.73070e+03   -1.00486e+06   -6.59854e+03

           Step           Time
           4140     4140.00000

   Energies (kJ/mol)
           Bond        G96Bond          Angle       G96Angle    Proper Dih.
    5.42656e+04    2.83641e+02    2.81341e+04    1.24669e+03    2.66904e+03
  Improper Dih.          LJ-14     Coulomb-14        LJ (SR)   Coulomb (SR)
    4.34064e+02   -4.96728e+02    3.23504e+04    2.06425e+05   -1.33490e+06
   Coul. recip.      Potential Pressure (bar)
    4.73055e+03   -1.00486e+06   -6.59855e+03

           Step           Time
           4141     4141.00000

   Energies (kJ/mol)
           Bond        G96Bond          Angle       G96Angle    Proper Dih.
    5.42660e+04    2.80743e+02    2.81343e+04    1.24628e+03    2.66914e+03
  Improper Dih.          LJ-14     Coulomb-14        LJ (SR)   Coulomb (SR)
    4.34058e+02   -4.96724e+02    3.23504e+04    2.06427e+05   -1.33491e+06
   Coul. recip.      Potential Pressure (bar)
    4.73040e+03   -1.00487e+06   -6.59821e+03

           Step           Time
           4142     4142.00000

   Energies (kJ/mol)
           Bond        G96Bond          Angle       G96Angle    Proper Dih.
    5.42668e+04    2.86419e+02    2.81346e+04    1.24720e+03    2.66899e+03
  Improper Dih.          LJ-14     Coulomb-14        LJ (SR)   Coulomb (SR)
    4.34058e+02   -4.96743e+02    3.23504e+04    2.06432e+05   -1.33492e+06
   Coul. recip.      Potential Pressure (bar)
    4.73030e+03   -1.00487e+06   -6.59845e+03

           Step           Time
           4143     4143.00000

   Energies (kJ/mol)
           Bond        G96Bond          Angle       G96Angle    Proper Dih.
    5.42672e+04    2.83062e+02    2.81348e+04    1.24678e+03    2.66914e+03
  Improper Dih.          LJ-14     Coulomb-14        LJ (SR)   Coulomb (SR)
    4.34052e+02   -4.96735e+02    3.23504e+04    2.06435e+05   -1.33493e+06
   Coul. recip.      Potential Pressure (bar)
    4.73017e+03   -1.00487e+06   -6.59800e+03

           Step           Time
           4144     4144.00000

           Step           Time
           4145     4145.00000

   Energies (kJ/mol)
           Bond        G96Bond          Angle       G96Angle    Proper Dih.
    5.42675e+04    2.80196e+02    2.81349e+04    1.24601e+03    2.66903e+03
  Improper Dih.          LJ-14     Coulomb-14        LJ (SR)   Coulomb (SR)
    4.34052e+02   -4.96744e+02    3.23504e+04    2.06437e+05   -1.33493e+06
   Coul. recip.      Potential Pressure (bar)
    4.73012e+03   -1.00488e+06   -6.59779e+03

           Step           Time
           4146     4146.00000

   Energies (kJ/mol)
           Bond        G96Bond          Angle       G96Angle    Proper Dih.
    5.42686e+04    2.85601e+02    2.81354e+04    1.24729e+03    2.66912e+03
  Improper Dih.          LJ-14     Coulomb-14        LJ (SR)   Coulomb (SR)
    4.34046e+02   -4.96748e+02    3.23504e+04    2.06444e+05   -1.33495e+06
   Coul. recip.      Potential Pressure (bar)
    4.72988e+03   -1.00488e+06   -6.59780e+03

           Step           Time
           4147     4147.00000

   Energies (kJ/mol)
           Bond        G96Bond          Angle       G96Angle    Proper Dih.
    5.42690e+04    2.81577e+02    2.81356e+04    1.24622e+03    2.66897e+03
  Improper Dih.          LJ-14     Coulomb-14        LJ (SR)   Coulomb (SR)
    4.34046e+02   -4.96760e+02    3.23504e+04    2.06446e+05   -1.33496e+06
   Coul. recip.      Potential Pressure (bar)
    4.72985e+03   -1.00489e+06   -6.59752e+03

           Step           Time
           4148     4148.00000

           Step           Time
           4149     4149.00000

   Energies (kJ/mol)
           Bond        G96Bond          Angle       G96Angle    Proper Dih.
    5.42694e+04    2.80398e+02    2.81358e+04    1.24609e+03    2.66904e+03
  Improper Dih.          LJ-14     Coulomb-14        LJ (SR)   Coulomb (SR)
    4.34040e+02   -4.96761e+02    3.23504e+04    2.06449e+05   -1.33496e+06
   Coul. recip.      Potential Pressure (bar)
    4.72974e+03   -1.00489e+06   -6.59729e+03

           Step           Time
           4150     4150.00000

   Energies (kJ/mol)
           Bond        G96Bond          Angle       G96Angle    Proper Dih.
    5.42701e+04    2.83024e+02    2.81360e+04    1.24645e+03    2.66893e+03
  Improper Dih.          LJ-14     Coulomb-14        LJ (SR)   Coulomb (SR)
    4.34040e+02   -4.96774e+02    3.23505e+04    2.06453e+05   -1.33497e+06
   Coul. recip.      Potential Pressure (bar)
    4.72964e+03   -1.00490e+06   -6.59737e+03

           Step           Time
           4151     4151.00000

   Energies (kJ/mol)
           Bond        G96Bond          Angle       G96Angle    Proper Dih.
    5.42706e+04    2.81824e+02    2.81362e+04    1.24640e+03    2.66904e+03
  Improper Dih.          LJ-14     Coulomb-14        LJ (SR)   Coulomb (SR)
    4.34034e+02   -4.96774e+02    3.23504e+04    2.06457e+05   -1.33498e+06
   Coul. recip.      Potential Pressure (bar)
    4.72950e+03   -1.00490e+06   -6.59706e+03

           Step           Time
           4152     4152.00000

           Step           Time
           4153     4153.00000

   Energies (kJ/mol)
           Bond        G96Bond          Angle       G96Angle    Proper Dih.
    5.42709e+04    2.79812e+02    2.81364e+04    1.24585e+03    2.66896e+03
  Improper Dih.          LJ-14     Coulomb-14        LJ (SR)   Coulomb (SR)
    4.34033e+02   -4.96782e+02    3.23505e+04    2.06459e+05   -1.33499e+06
   Coul. recip.      Potential Pressure (bar)
    4.72946e+03   -1.00491e+06   -6.59692e+03

           Step           Time
           4154     4154.00000

   Energies (kJ/mol)
           Bond        G96Bond          Angle       G96Angle    Proper Dih.
    5.42722e+04    2.83412e+02    2.81370e+04    1.24669e+03    2.66900e+03
  Improper Dih.          LJ-14     Coulomb-14        LJ (SR)   Coulomb (SR)
    4.34024e+02   -4.96786e+02    3.23505e+04    2.06468e+05   -1.33501e+06
   Coul. recip.      Potential Pressure (bar)
    4.72915e+03   -1.00491e+06   -6.59669e+03

           Step           Time
           4155     4155.00000

   Energies (kJ/mol)
           Bond        G96Bond          Angle       G96Angle    Proper Dih.
    5.42727e+04    2.80465e+02    2.81371e+04    1.24590e+03    2.66889e+03
  Improper Dih.          LJ-14     Coulomb-14        LJ (SR)   Coulomb (SR)
    4.34024e+02   -4.96800e+02    3.23505e+04    2.06470e+05   -1.33501e+06
   Coul. recip.      Potential Pressure (bar)
    4.72913e+03   -1.00492e+06   -6.59651e+03

           Step           Time
           4156     4156.00000

           Step           Time
           4157     4157.00000

   Energies (kJ/mol)
           Bond        G96Bond          Angle       G96Angle    Proper Dih.
    5.42731e+04    2.80235e+02    2.81373e+04    1.24594e+03    2.66894e+03
  Improper Dih.          LJ-14     Coulomb-14        LJ (SR)   Coulomb (SR)
    4.34018e+02   -4.96800e+02    3.23505e+04    2.06473e+05   -1.33502e+06
   Coul. recip.      Potential Pressure (bar)
    4.72900e+03   -1.00492e+06   -6.59633e+03

           Step           Time
           4158     4158.00000

   Energies (kJ/mol)
           Bond        G96Bond          Angle       G96Angle    Proper Dih.
    5.42737e+04    2.81183e+02    2.81376e+04    1.24600e+03    2.66886e+03
  Improper Dih.          LJ-14     Coulomb-14        LJ (SR)   Coulomb (SR)
    4.34018e+02   -4.96811e+02    3.23505e+04    2.06477e+05   -1.33503e+06
   Coul. recip.      Potential Pressure (bar)
    4.72889e+03   -1.00493e+06   -6.59626e+03

           Step           Time
           4159     4159.00000

   Energies (kJ/mol)
           Bond        G96Bond          Angle       G96Angle    Proper Dih.
    5.42742e+04    2.81165e+02    2.81378e+04    1.24613e+03    2.66893e+03
  Improper Dih.          LJ-14     Coulomb-14        LJ (SR)   Coulomb (SR)
    4.34011e+02   -4.96811e+02    3.23505e+04    2.06480e+05   -1.33504e+06
   Coul. recip.      Potential Pressure (bar)
    4.72880e+03   -1.00493e+06   -6.59608e+03

           Step           Time
           4160     4160.00000

   Energies (kJ/mol)
           Bond        G96Bond          Angle       G96Angle    Proper Dih.
    5.42748e+04    2.82624e+02    2.81380e+04    1.24624e+03    2.66882e+03
  Improper Dih.          LJ-14     Coulomb-14        LJ (SR)   Coulomb (SR)
    4.34009e+02   -4.96825e+02    3.23505e+04    2.06483e+05   -1.33505e+06
   Coul. recip.      Potential Pressure (bar)
    4.72871e+03   -1.00494e+06   -6.59610e+03

           Step           Time
           4161     4161.00000

   Energies (kJ/mol)
           Bond        G96Bond          Angle       G96Angle    Proper Dih.
    5.42753e+04    2.83136e+02    2.81383e+04    1.24655e+03    2.66893e+03
  Improper Dih.          LJ-14     Coulomb-14        LJ (SR)   Coulomb (SR)
    4.34002e+02   -4.96820e+02    3.23505e+04    2.06487e+05   -1.33505e+06
   Coul. recip.      Potential Pressure (bar)
    4.72859e+03   -1.00494e+06   -6.59591e+03

           Step           Time
           4162     4162.00000

   Energies (kJ/mol)
           Bond        G96Bond          Angle       G96Angle    Proper Dih.
    5.42758e+04    2.85557e+02    2.81385e+04    1.24678e+03    2.66877e+03
  Improper Dih.          LJ-14     Coulomb-14        LJ (SR)   Coulomb (SR)
    4.34003e+02   -4.96838e+02    3.23505e+04    2.06490e+05   -1.33506e+06
   Coul. recip.      Potential Pressure (bar)
    4.72849e+03   -1.00494e+06   -6.59600e+03

           Step           Time
           4163     4163.00000

   Energies (kJ/mol)
           Bond        G96Bond          Angle       G96Angle    Proper Dih.
    5.42764e+04    2.87276e+02    2.81387e+04    1.24744e+03    2.66894e+03
  Improper Dih.          LJ-14     Coulomb-14        LJ (SR)   Coulomb (SR)
    4.33996e+02   -4.96831e+02    3.23505e+04    2.06494e+05   -1.33507e+06
   Coul. recip.      Potential Pressure (bar)
    4.72837e+03   -1.00494e+06   -6.59582e+03

           Step           Time
           4164     4164.00000

   Energies (kJ/mol)
           Bond        G96Bond          Angle       G96Angle    Proper Dih.
    5.42769e+04    2.91604e+02    2.81390e+04    1.24796e+03    2.66870e+03
  Improper Dih.          LJ-14     Coulomb-14        LJ (SR)   Coulomb (SR)
    4.33999e+02   -4.96853e+02    3.23505e+04    2.06497e+05   -1.33508e+06
   Coul. recip.      Potential Pressure (bar)
    4.72830e+03   -1.00494e+06   -6.59607e+03

           Step           Time
           4165     4165.00000

           Step           Time
           4166     4166.00000

   Energies (kJ/mol)
           Bond        G96Bond          Angle       G96Angle    Proper Dih.
    5.42772e+04    2.79685e+02    2.81391e+04    1.24569e+03    2.66883e+03
  Improper Dih.          LJ-14     Coulomb-14        LJ (SR)   Coulomb (SR)
    4.33990e+02   -4.96847e+02    3.23505e+04    2.06499e+05   -1.33508e+06
   Coul. recip.      Potential Pressure (bar)
    4.72822e+03   -1.00496e+06   -6.59516e+03

           Step           Time
           4167     4167.00000

   Energies (kJ/mol)
           Bond        G96Bond          Angle       G96Angle    Proper Dih.
    5.42803e+04    2.96352e+02    2.81404e+04    1.24874e+03    2.66858e+03
  Improper Dih.          LJ-14     Coulomb-14        LJ (SR)   Coulomb (SR)
    4.33984e+02   -4.96884e+02    3.23506e+04    2.06518e+05   -1.33513e+06
   Coul. recip.      Potential Pressure (bar)
    4.72765e+03   -1.00496e+06   -6.59562e+03

           Step           Time
           4168     4168.00000

   Energies (kJ/mol)
           Bond        G96Bond          Angle       G96Angle    Proper Dih.
    5.42805e+04    2.81203e+02    2.81405e+04    1.24596e+03    2.66878e+03
  Improper Dih.          LJ-14     Coulomb-14        LJ (SR)   Coulomb (SR)
    4.33971e+02   -4.96874e+02    3.23505e+04    2.06520e+05   -1.33514e+06
   Coul. recip.      Potential Pressure (bar)
    4.72757e+03   -1.00499e+06   -6.59449e+03

           Step           Time
           4169     4169.00000

           Step           Time
           4170     4170.00000

   Energies (kJ/mol)
           Bond        G96Bond          Angle       G96Angle    Proper Dih.
    5.42809e+04    2.83337e+02    2.81407e+04    1.24619e+03    2.66865e+03
  Improper Dih.          LJ-14     Coulomb-14        LJ (SR)   Coulomb (SR)
    4.33965e+02   -4.96893e+02    3.23506e+04    2.06523e+05   -1.33515e+06
   Coul. recip.      Potential Pressure (bar)
    4.72749e+03   -1.00499e+06   -6.59444e+03

           Step           Time
           4171     4171.00000

   Energies (kJ/mol)
           Bond        G96Bond          Angle       G96Angle    Proper Dih.
    5.42815e+04    2.83367e+02    2.81409e+04    1.24643e+03    2.66878e+03
  Improper Dih.          LJ-14     Coulomb-14        LJ (SR)   Coulomb (SR)
    4.33964e+02   -4.96886e+02    3.23506e+04    2.06527e+05   -1.33515e+06
   Coul. recip.      Potential Pressure (bar)
    4.72733e+03   -1.00499e+06   -6.59426e+03

           Step           Time
           4172     4172.00000

   Energies (kJ/mol)
           Bond        G96Bond          Angle       G96Angle    Proper Dih.
    5.42820e+04    2.86798e+02    2.81412e+04    1.24685e+03    2.66860e+03
  Improper Dih.          LJ-14     Coulomb-14        LJ (SR)   Coulomb (SR)
    4.33961e+02   -4.96906e+02    3.23506e+04    2.06530e+05   -1.33516e+06
   Coul. recip.      Potential Pressure (bar)
    4.72729e+03   -1.00499e+06   -6.59439e+03

           Step           Time
           4173     4173.00000

   Energies (kJ/mol)
           Bond        G96Bond          Angle       G96Angle    Proper Dih.
    5.42825e+04    2.87953e+02    2.81414e+04    1.24741e+03    2.66879e+03
  Improper Dih.          LJ-14     Coulomb-14        LJ (SR)   Coulomb (SR)
    4.33956e+02   -4.96896e+02    3.23506e+04    2.06534e+05   -1.33517e+06
   Coul. recip.      Potential Pressure (bar)
    4.72713e+03   -1.00499e+06   -6.59420e+03

           Step           Time
           4174     4174.00000

           Step           Time
           4175     4175.00000

   Energies (kJ/mol)
           Bond        G96Bond          Angle       G96Angle    Proper Dih.
    5.42828e+04    2.79841e+02    2.81415e+04    1.24552e+03    2.66866e+03
  Improper Dih.          LJ-14     Coulomb-14        LJ (SR)   Coulomb (SR)
    4.33951e+02   -4.96910e+02    3.23506e+04    2.06535e+05   -1.33517e+06
   Coul. recip.      Potential Pressure (bar)
    4.72708e+03   -1.00501e+06   -6.59368e+03

           Step           Time
           4176     4176.00000

   Energies (kJ/mol)
           Bond        G96Bond          Angle       G96Angle    Proper Dih.
    5.42858e+04    2.93226e+02    2.81427e+04    1.24844e+03    2.66873e+03
  Improper Dih.          LJ-14     Coulomb-14        LJ (SR)   Coulomb (SR)
    4.33939e+02   -4.96929e+02    3.23506e+04    2.06553e+05   -1.33521e+06
   Coul. recip.      Potential Pressure (bar)
    4.72655e+03   -1.00501e+06   -6.59385e+03

           Step           Time
           4177     4177.00000

   Energies (kJ/mol)
           Bond        G96Bond          Angle       G96Angle    Proper Dih.
    5.42860e+04    2.81036e+02    2.81428e+04    1.24562e+03    2.66856e+03
  Improper Dih.          LJ-14     Coulomb-14        LJ (SR)   Coulomb (SR)
    4.33931e+02   -4.96942e+02    3.23506e+04    2.06555e+05   -1.33522e+06
   Coul. recip.      Potential Pressure (bar)
    4.72654e+03   -1.00503e+06   -6.59311e+03

           Step           Time
           4178     4178.00000

           Step           Time
           4179     4179.00000

   Energies (kJ/mol)
           Bond        G96Bond          Angle       G96Angle    Proper Dih.
    5.42865e+04    2.82695e+02    2.81431e+04    1.24612e+03    2.66865e+03
  Improper Dih.          LJ-14     Coulomb-14        LJ (SR)   Coulomb (SR)
    4.33922e+02   -4.96942e+02    3.23506e+04    2.06559e+05   -1.33523e+06
   Coul. recip.      Potential Pressure (bar)
    4.72637e+03   -1.00503e+06   -6.59291e+03

           Step           Time
           4180     4180.00000

   Energies (kJ/mol)
           Bond        G96Bond          Angle       G96Angle    Proper Dih.
    5.42870e+04    2.82669e+02    2.81433e+04    1.24591e+03    2.66851e+03
  Improper Dih.          LJ-14     Coulomb-14        LJ (SR)   Coulomb (SR)
    4.33921e+02   -4.96954e+02    3.23506e+04    2.06562e+05   -1.33524e+06
   Coul. recip.      Potential Pressure (bar)
    4.72629e+03   -1.00504e+06   -6.59289e+03

           Step           Time
           4181     4181.00000

           Step           Time
           4182     4182.00000

   Energies (kJ/mol)
           Bond        G96Bond          Angle       G96Angle    Proper Dih.
    5.42873e+04    2.79806e+02    2.81434e+04    1.24542e+03    2.66858e+03
  Improper Dih.          LJ-14     Coulomb-14        LJ (SR)   Coulomb (SR)
    4.33914e+02   -4.96953e+02    3.23506e+04    2.06564e+05   -1.33524e+06
   Coul. recip.      Potential Pressure (bar)
    4.72621e+03   -1.00504e+06   -6.59258e+03

           Step           Time
           4183     4183.00000

   Energies (kJ/mol)
           Bond        G96Bond          Angle       G96Angle    Proper Dih.
    5.42886e+04    2.84112e+02    2.81440e+04    1.24614e+03    2.66846e+03
  Improper Dih.          LJ-14     Coulomb-14        LJ (SR)   Coulomb (SR)
    4.33907e+02   -4.96973e+02    3.23507e+04    2.06572e+05   -1.33526e+06
   Coul. recip.      Potential Pressure (bar)
    4.72598e+03   -1.00505e+06   -6.59252e+03

           Step           Time
           4184     4184.00000

   Energies (kJ/mol)
           Bond        G96Bond          Angle       G96Angle    Proper Dih.
    5.42889e+04    2.80511e+02    2.81442e+04    1.24555e+03    2.66856e+03
  Improper Dih.          LJ-14     Coulomb-14        LJ (SR)   Coulomb (SR)
    4.33900e+02   -4.96971e+02    3.23506e+04    2.06574e+05   -1.33527e+06
   Coul. recip.      Potential Pressure (bar)
    4.72589e+03   -1.00506e+06   -6.59215e+03

           Step           Time
           4185     4185.00000

           Step           Time
           4186     4186.00000

   Energies (kJ/mol)
           Bond        G96Bond          Angle       G96Angle    Proper Dih.
    5.42894e+04    2.80466e+02    2.81444e+04    1.24542e+03    2.66848e+03
  Improper Dih.          LJ-14     Coulomb-14        LJ (SR)   Coulomb (SR)
    4.33897e+02   -4.96981e+02    3.23507e+04    2.06577e+05   -1.33528e+06
   Coul. recip.      Potential Pressure (bar)
    4.72582e+03   -1.00506e+06   -6.59208e+03

           Step           Time
           4187     4187.00000

   Energies (kJ/mol)
           Bond        G96Bond          Angle       G96Angle    Proper Dih.
    5.42900e+04    2.81378e+02    2.81447e+04    1.24572e+03    2.66854e+03
  Improper Dih.          LJ-14     Coulomb-14        LJ (SR)   Coulomb (SR)
    4.33890e+02   -4.96982e+02    3.23506e+04    2.06581e+05   -1.33529e+06
   Coul. recip.      Potential Pressure (bar)
    4.72568e+03   -1.00506e+06   -6.59190e+03

           Step           Time
           4188     4188.00000

   Energies (kJ/mol)
           Bond        G96Bond          Angle       G96Angle    Proper Dih.
    5.42905e+04    2.81355e+02    2.81448e+04    1.24556e+03    2.66844e+03
  Improper Dih.          LJ-14     Coulomb-14        LJ (SR)   Coulomb (SR)
    4.33887e+02   -4.96996e+02    3.23507e+04    2.06584e+05   -1.33529e+06
   Coul. recip.      Potential Pressure (bar)
    4.72561e+03   -1.00507e+06   -6.59184e+03

           Step           Time
           4189     4189.00000

   Energies (kJ/mol)
           Bond        G96Bond          Angle       G96Angle    Proper Dih.
    5.42911e+04    2.83100e+02    2.81451e+04    1.24608e+03    2.66854e+03
  Improper Dih.          LJ-14     Coulomb-14        LJ (SR)   Coulomb (SR)
    4.33882e+02   -4.96994e+02    3.23506e+04    2.06588e+05   -1.33531e+06
   Coul. recip.      Potential Pressure (bar)
    4.72546e+03   -1.00507e+06   -6.59171e+03

           Step           Time
           4190     4190.00000

   Energies (kJ/mol)
           Bond        G96Bond          Angle       G96Angle    Proper Dih.
    5.42917e+04    2.83258e+02    2.81453e+04    1.24589e+03    2.66840e+03
  Improper Dih.          LJ-14     Coulomb-14        LJ (SR)   Coulomb (SR)
    4.33880e+02   -4.97009e+02    3.23507e+04    2.06591e+05   -1.33531e+06
   Coul. recip.      Potential Pressure (bar)
    4.72538e+03   -1.00507e+06   -6.59170e+03

           Step           Time
           4191     4191.00000

           Step           Time
           4192     4192.00000

   Energies (kJ/mol)
           Bond        G96Bond          Angle       G96Angle    Proper Dih.
    5.42919e+04    2.79839e+02    2.81454e+04    1.24530e+03    2.66847e+03
  Improper Dih.          LJ-14     Coulomb-14        LJ (SR)   Coulomb (SR)
    4.33873e+02   -4.97008e+02    3.23507e+04    2.06593e+05   -1.33532e+06
   Coul. recip.      Potential Pressure (bar)
    4.72534e+03   -1.00508e+06   -6.59133e+03

           Step           Time
           4193     4193.00000

   Energies (kJ/mol)
           Bond        G96Bond          Angle       G96Angle    Proper Dih.
    5.42934e+04    2.84932e+02    2.81460e+04    1.24615e+03    2.66834e+03
  Improper Dih.          LJ-14     Coulomb-14        LJ (SR)   Coulomb (SR)
    4.33865e+02   -4.97027e+02    3.23507e+04    2.06602e+05   -1.33534e+06
   Coul. recip.      Potential Pressure (bar)
    4.72507e+03   -1.00509e+06   -6.59136e+03

           Step           Time
           4194     4194.00000

   Energies (kJ/mol)
           Bond        G96Bond          Angle       G96Angle    Proper Dih.
    5.42937e+04    2.80614e+02    2.81462e+04    1.24544e+03    2.66844e+03
  Improper Dih.          LJ-14     Coulomb-14        LJ (SR)   Coulomb (SR)
    4.33857e+02   -4.97026e+02    3.23507e+04    2.06605e+05   -1.33535e+06
   Coul. recip.      Potential Pressure (bar)
    4.72496e+03   -1.00509e+06   -6.59091e+03

           Step           Time
           4195     4195.00000

           Step           Time
           4196     4196.00000

   Energies (kJ/mol)
           Bond        G96Bond          Angle       G96Angle    Proper Dih.
    5.42941e+04    2.80679e+02    2.81464e+04    1.24532e+03    2.66836e+03
  Improper Dih.          LJ-14     Coulomb-14        LJ (SR)   Coulomb (SR)
    4.33854e+02   -4.97035e+02    3.23507e+04    2.06607e+05   -1.33535e+06
   Coul. recip.      Potential Pressure (bar)
    4.72488e+03   -1.00510e+06   -6.59086e+03

           Step           Time
           4197     4197.00000

   Energies (kJ/mol)
           Bond        G96Bond          Angle       G96Angle    Proper Dih.
    5.42948e+04    2.81580e+02    2.81467e+04    1.24564e+03    2.66843e+03
  Improper Dih.          LJ-14     Coulomb-14        LJ (SR)   Coulomb (SR)
    4.33845e+02   -4.97038e+02    3.23507e+04    2.06611e+05   -1.33536e+06
   Coul. recip.      Potential Pressure (bar)
    4.72475e+03   -1.00510e+06   -6.59070e+03

           Step           Time
           4198     4198.00000

   Energies (kJ/mol)
           Bond        G96Bond          Angle       G96Angle    Proper Dih.
    5.42953e+04    2.81729e+02    2.81469e+04    1.24549e+03    2.66832e+03
  Improper Dih.          LJ-14     Coulomb-14        LJ (SR)   Coulomb (SR)
    4.33842e+02   -4.97047e+02    3.23507e+04    2.06614e+05   -1.33537e+06
   Coul. recip.      Potential Pressure (bar)
    4.72471e+03   -1.00511e+06   -6.59065e+03

           Step           Time
           4199     4199.00000

   Energies (kJ/mol)
           Bond        G96Bond          Angle       G96Angle    Proper Dih.
    5.42958e+04    2.83518e+02    2.81471e+04    1.24604e+03    2.66843e+03
  Improper Dih.          LJ-14     Coulomb-14        LJ (SR)   Coulomb (SR)
    4.33835e+02   -4.97050e+02    3.23507e+04    2.06619e+05   -1.33538e+06
   Coul. recip.      Potential Pressure (bar)
    4.72456e+03   -1.00511e+06   -6.59048e+03

           Step           Time
           4200     4200.00000

   Energies (kJ/mol)
           Bond        G96Bond          Angle       G96Angle    Proper Dih.
    5.42963e+04    2.83986e+02    2.81473e+04    1.24589e+03    2.66827e+03
  Improper Dih.          LJ-14     Coulomb-14        LJ (SR)   Coulomb (SR)
    4.33833e+02   -4.97062e+02    3.23507e+04    2.06621e+05   -1.33539e+06
   Coul. recip.      Potential Pressure (bar)
    4.72450e+03   -1.00511e+06   -6.59047e+03

           Step           Time
           4201     4201.00000

   Energies (kJ/mol)
           Bond        G96Bond          Angle       G96Angle    Proper Dih.
    5.42968e+04    2.87408e+02    2.81476e+04    1.24688e+03    2.66843e+03
  Improper Dih.          LJ-14     Coulomb-14        LJ (SR)   Coulomb (SR)
    4.33825e+02   -4.97061e+02    3.23507e+04    2.06626e+05   -1.33540e+06
   Coul. recip.      Potential Pressure (bar)
    4.72431e+03   -1.00511e+06   -6.59039e+03

           Step           Time
           4202     4202.00000

   Energies (kJ/mol)
           Bond        G96Bond          Angle       G96Angle    Proper Dih.
    5.42974e+04    2.88775e+02    2.81478e+04    1.24682e+03    2.66822e+03
  Improper Dih.          LJ-14     Coulomb-14        LJ (SR)   Coulomb (SR)
    4.33824e+02   -4.97078e+02    3.23507e+04    2.06628e+05   -1.33541e+06
   Coul. recip.      Potential Pressure (bar)
    4.72429e+03   -1.00512e+06   -6.59048e+03

           Step           Time
           4203     4203.00000

           Step           Time
           4204     4204.00000

   Energies (kJ/mol)
           Bond        G96Bond          Angle       G96Angle    Proper Dih.
    5.42976e+04    2.79973e+02    2.81479e+04    1.24518e+03    2.66833e+03
  Improper Dih.          LJ-14     Coulomb-14        LJ (SR)   Coulomb (SR)
    4.33815e+02   -4.97074e+02    3.23507e+04    2.06630e+05   -1.33541e+06
   Coul. recip.      Potential Pressure (bar)
    4.72420e+03   -1.00513e+06   -6.58977e+03

           Step           Time
           4205     4205.00000

   Energies (kJ/mol)
           Bond        G96Bond          Angle       G96Angle    Proper Dih.
    5.42994e+04    2.92913e+02    2.81487e+04    1.24756e+03    2.66813e+03
  Improper Dih.          LJ-14     Coulomb-14        LJ (SR)   Coulomb (SR)
    4.33808e+02   -4.97106e+02    3.23508e+04    2.06642e+05   -1.33544e+06
   Coul. recip.      Potential Pressure (bar)
    4.72388e+03   -1.00513e+06   -6.59022e+03

           Step           Time
           4206     4206.00000

   Energies (kJ/mol)
           Bond        G96Bond          Angle       G96Angle    Proper Dih.
    5.42997e+04    2.81590e+02    2.81488e+04    1.24550e+03    2.66831e+03
  Improper Dih.          LJ-14     Coulomb-14        LJ (SR)   Coulomb (SR)
    4.33799e+02   -4.97096e+02    3.23507e+04    2.06644e+05   -1.33544e+06
   Coul. recip.      Potential Pressure (bar)
    4.72378e+03   -1.00515e+06   -6.58931e+03

           Step           Time
           4207     4207.00000

           Step           Time
           4208     4208.00000

   Energies (kJ/mol)
           Bond        G96Bond          Angle       G96Angle    Proper Dih.
    5.43003e+04    2.82388e+02    2.81490e+04    1.24548e+03    2.66819e+03
  Improper Dih.          LJ-14     Coulomb-14        LJ (SR)   Coulomb (SR)
    4.33792e+02   -4.97110e+02    3.23508e+04    2.06647e+05   -1.33545e+06
   Coul. recip.      Potential Pressure (bar)
    4.72371e+03   -1.00515e+06   -6.58930e+03

           Step           Time
           4209     4209.00000

   Energies (kJ/mol)
           Bond        G96Bond          Angle       G96Angle    Proper Dih.
    5.43008e+04    2.83689e+02    2.81493e+04    1.24595e+03    2.66831e+03
  Improper Dih.          LJ-14     Coulomb-14        LJ (SR)   Coulomb (SR)
    4.33786e+02   -4.97106e+02    3.23507e+04    2.06651e+05   -1.33546e+06
   Coul. recip.      Potential Pressure (bar)
    4.72357e+03   -1.00515e+06   -6.58915e+03

           Step           Time
           4210     4210.00000

   Energies (kJ/mol)
           Bond        G96Bond          Angle       G96Angle    Proper Dih.
    5.43013e+04    2.85122e+02    2.81495e+04    1.24598e+03    2.66814e+03
  Improper Dih.          LJ-14     Coulomb-14        LJ (SR)   Coulomb (SR)
    4.33782e+02   -4.97124e+02    3.23508e+04    2.06654e+05   -1.33547e+06
   Coul. recip.      Potential Pressure (bar)
    4.72352e+03   -1.00515e+06   -6.58917e+03

           Step           Time
           4211     4211.00000

   Energies (kJ/mol)
           Bond        G96Bond          Angle       G96Angle    Proper Dih.
    5.43018e+04    2.87983e+02    2.81497e+04    1.24687e+03    2.66832e+03
  Improper Dih.          LJ-14     Coulomb-14        LJ (SR)   Coulomb (SR)
    4.33775e+02   -4.97116e+02    3.23507e+04    2.06658e+05   -1.33548e+06
   Coul. recip.      Potential Pressure (bar)
    4.72337e+03   -1.00515e+06   -6.58907e+03

           Step           Time
           4212     4212.00000

   Energies (kJ/mol)
           Bond        G96Bond          Angle       G96Angle    Proper Dih.
    5.43024e+04    2.90853e+02    2.81499e+04    1.24710e+03    2.66808e+03
  Improper Dih.          LJ-14     Coulomb-14        LJ (SR)   Coulomb (SR)
    4.33773e+02   -4.97139e+02    3.23508e+04    2.06661e+05   -1.33548e+06
   Coul. recip.      Potential Pressure (bar)
    4.72333e+03   -1.00515e+06   -6.58924e+03

           Step           Time
           4213     4213.00000

           Step           Time
           4214     4214.00000

   Energies (kJ/mol)
           Bond        G96Bond          Angle       G96Angle    Proper Dih.
    5.43026e+04    2.79950e+02    2.81501e+04    1.24504e+03    2.66821e+03
  Improper Dih.          LJ-14     Coulomb-14        LJ (SR)   Coulomb (SR)
    4.33765e+02   -4.97134e+02    3.23507e+04    2.06663e+05   -1.33549e+06
   Coul. recip.      Potential Pressure (bar)
    4.72324e+03   -1.00517e+06   -6.58842e+03

           Step           Time
           4215     4215.00000

   Energies (kJ/mol)
           Bond        G96Bond          Angle       G96Angle    Proper Dih.
    5.43048e+04    2.95663e+02    2.81510e+04    1.24793e+03    2.66799e+03
  Improper Dih.          LJ-14     Coulomb-14        LJ (SR)   Coulomb (SR)
    4.33747e+02   -4.97171e+02    3.23508e+04    2.06676e+05   -1.33552e+06
   Coul. recip.      Potential Pressure (bar)
    4.72283e+03   -1.00517e+06   -6.58891e+03

           Step           Time
           4216     4216.00000

   Energies (kJ/mol)
           Bond        G96Bond          Angle       G96Angle    Proper Dih.
    5.43051e+04    2.81639e+02    2.81511e+04    1.24537e+03    2.66818e+03
  Improper Dih.          LJ-14     Coulomb-14        LJ (SR)   Coulomb (SR)
    4.33736e+02   -4.97159e+02    3.23508e+04    2.06679e+05   -1.33553e+06
   Coul. recip.      Potential Pressure (bar)
    4.72273e+03   -1.00519e+06   -6.58787e+03

           Step           Time
           4217     4217.00000

           Step           Time
           4218     4218.00000

   Energies (kJ/mol)
           Bond        G96Bond          Angle       G96Angle    Proper Dih.
    5.43057e+04    2.83159e+02    2.81514e+04    1.24548e+03    2.66805e+03
  Improper Dih.          LJ-14     Coulomb-14        LJ (SR)   Coulomb (SR)
    4.33732e+02   -4.97175e+02    3.23508e+04    2.06682e+05   -1.33554e+06
   Coul. recip.      Potential Pressure (bar)
    4.72267e+03   -1.00519e+06   -6.58788e+03

           Step           Time
           4219     4219.00000

   Energies (kJ/mol)
           Bond        G96Bond          Angle       G96Angle    Proper Dih.
    5.43062e+04    2.83914e+02    2.81516e+04    1.24585e+03    2.66818e+03
  Improper Dih.          LJ-14     Coulomb-14        LJ (SR)   Coulomb (SR)
    4.33724e+02   -4.97170e+02    3.23508e+04    2.06685e+05   -1.33554e+06
   Coul. recip.      Potential Pressure (bar)
    4.72253e+03   -1.00519e+06   -6.58774e+03

           Step           Time
           4220     4220.00000

   Energies (kJ/mol)
           Bond        G96Bond          Angle       G96Angle    Proper Dih.
    5.43066e+04    2.86455e+02    2.81518e+04    1.24611e+03    2.66800e+03
  Improper Dih.          LJ-14     Coulomb-14        LJ (SR)   Coulomb (SR)
    4.33720e+02   -4.97190e+02    3.23508e+04    2.06688e+05   -1.33555e+06
   Coul. recip.      Potential Pressure (bar)
    4.72248e+03   -1.00519e+06   -6.58779e+03

           Step           Time
           4221     4221.00000

   Energies (kJ/mol)
           Bond        G96Bond          Angle       G96Angle    Proper Dih.
    5.43072e+04    2.88665e+02    2.81521e+04    1.24687e+03    2.66819e+03
  Improper Dih.          LJ-14     Coulomb-14        LJ (SR)   Coulomb (SR)
    4.33712e+02   -4.97182e+02    3.23508e+04    2.06692e+05   -1.33556e+06
   Coul. recip.      Potential Pressure (bar)
    4.72232e+03   -1.00520e+06   -6.58768e+03

           Step           Time
           4222     4222.00000

           Step           Time
           4223     4223.00000

   Energies (kJ/mol)
           Bond        G96Bond          Angle       G96Angle    Proper Dih.
    5.43075e+04    2.79955e+02    2.81522e+04    1.24486e+03    2.66807e+03
  Improper Dih.          LJ-14     Coulomb-14        LJ (SR)   Coulomb (SR)
    4.33706e+02   -4.97195e+02    3.23508e+04    2.06693e+05   -1.33557e+06
   Coul. recip.      Potential Pressure (bar)
    4.72231e+03   -1.00521e+06   -6.58716e+03

           Step           Time
           4224     4224.00000

   Energies (kJ/mol)
           Bond        G96Bond          Angle       G96Angle    Proper Dih.
    5.43112e+04    2.94427e+02    2.81537e+04    1.24800e+03    2.66811e+03
  Improper Dih.          LJ-14     Coulomb-14        LJ (SR)   Coulomb (SR)
    4.33668e+02   -4.97218e+02    3.23508e+04    2.06717e+05   -1.33562e+06
   Coul. recip.      Potential Pressure (bar)
    4.72155e+03   -1.00522e+06   -6.58707e+03

           Step           Time
           4225     4225.00000

   Energies (kJ/mol)
           Bond        G96Bond          Angle       G96Angle    Proper Dih.
    5.43115e+04    2.80954e+02    2.81538e+04    1.24489e+03    2.66795e+03
  Improper Dih.          LJ-14     Coulomb-14        LJ (SR)   Coulomb (SR)
    4.33663e+02   -4.97242e+02    3.23508e+04    2.06718e+05   -1.33563e+06
   Coul. recip.      Potential Pressure (bar)
    4.72157e+03   -1.00524e+06   -6.58632e+03

           Step           Time
           4226     4226.00000

           Step           Time
           4227     4227.00000

   Energies (kJ/mol)
           Bond        G96Bond          Angle       G96Angle    Proper Dih.
    5.43121e+04    2.83318e+02    2.81541e+04    1.24554e+03    2.66803e+03
  Improper Dih.          LJ-14     Coulomb-14        LJ (SR)   Coulomb (SR)
    4.33646e+02   -4.97245e+02    3.23508e+04    2.06723e+05   -1.33564e+06
   Coul. recip.      Potential Pressure (bar)
    4.72141e+03   -1.00524e+06   -6.58618e+03

           Step           Time
           4228     4228.00000

   Energies (kJ/mol)
           Bond        G96Bond          Angle       G96Angle    Proper Dih.
    5.43125e+04    2.82461e+02    2.81543e+04    1.24516e+03    2.66790e+03
  Improper Dih.          LJ-14     Coulomb-14        LJ (SR)   Coulomb (SR)
    4.33645e+02   -4.97255e+02    3.23508e+04    2.06725e+05   -1.33565e+06
   Coul. recip.      Potential Pressure (bar)
    4.72138e+03   -1.00525e+06   -6.58608e+03

           Step           Time
           4229     4229.00000

           Step           Time
           4230     4230.00000

   Energies (kJ/mol)
           Bond        G96Bond          Angle       G96Angle    Proper Dih.
    5.43128e+04    2.80113e+02    2.81545e+04    1.24479e+03    2.66797e+03
  Improper Dih.          LJ-14     Coulomb-14        LJ (SR)   Coulomb (SR)
    4.33636e+02   -4.97256e+02    3.23508e+04    2.06728e+05   -1.33565e+06
   Coul. recip.      Potential Pressure (bar)
    4.72127e+03   -1.00526e+06   -6.58579e+03

           Step           Time
           4231     4231.00000

   Energies (kJ/mol)
           Bond        G96Bond          Angle       G96Angle    Proper Dih.
    5.43140e+04    2.83844e+02    2.81549e+04    1.24537e+03    2.66786e+03
  Improper Dih.          LJ-14     Coulomb-14        LJ (SR)   Coulomb (SR)
    4.33627e+02   -4.97275e+02    3.23509e+04    2.06735e+05   -1.33567e+06
   Coul. recip.      Potential Pressure (bar)
    4.72110e+03   -1.00526e+06   -6.58586e+03

           Step           Time
           4232     4232.00000

   Energies (kJ/mol)
           Bond        G96Bond          Angle       G96Angle    Proper Dih.
    5.43143e+04    2.80930e+02    2.81551e+04    1.24495e+03    2.66795e+03
  Improper Dih.          LJ-14     Coulomb-14        LJ (SR)   Coulomb (SR)
    4.33618e+02   -4.97271e+02    3.23508e+04    2.06737e+05   -1.33567e+06
   Coul. recip.      Potential Pressure (bar)
    4.72099e+03   -1.00526e+06   -6.58549e+03

           Step           Time
           4233     4233.00000

           Step           Time
           4234     4234.00000

   Energies (kJ/mol)
           Bond        G96Bond          Angle       G96Angle    Proper Dih.
    5.43147e+04    2.80484e+02    2.81552e+04    1.24473e+03    2.66788e+03
  Improper Dih.          LJ-14     Coulomb-14        LJ (SR)   Coulomb (SR)
    4.33614e+02   -4.97281e+02    3.23508e+04    2.06740e+05   -1.33568e+06
   Coul. recip.      Potential Pressure (bar)
    4.72094e+03   -1.00527e+06   -6.58538e+03

           Step           Time
           4235     4235.00000

   Energies (kJ/mol)
           Bond        G96Bond          Angle       G96Angle    Proper Dih.
    5.43154e+04    2.81886e+02    2.81556e+04    1.24514e+03    2.66794e+03
  Improper Dih.          LJ-14     Coulomb-14        LJ (SR)   Coulomb (SR)
    4.33600e+02   -4.97283e+02    3.23508e+04    2.06745e+05   -1.33569e+06
   Coul. recip.      Potential Pressure (bar)
    4.72079e+03   -1.00527e+06   -6.58522e+03

           Step           Time
           4236     4236.00000

   Energies (kJ/mol)
           Bond        G96Bond          Angle       G96Angle    Proper Dih.
    5.43158e+04    2.81276e+02    2.81557e+04    1.24485e+03    2.66784e+03
  Improper Dih.          LJ-14     Coulomb-14        LJ (SR)   Coulomb (SR)
    4.33596e+02   -4.97295e+02    3.23509e+04    2.06747e+05   -1.33570e+06
   Coul. recip.      Potential Pressure (bar)
    4.72074e+03   -1.00528e+06   -6.58512e+03

           Step           Time
           4237     4237.00000

   Energies (kJ/mol)
           Bond        G96Bond          Angle       G96Angle    Proper Dih.
    5.43165e+04    2.83729e+02    2.81560e+04    1.24552e+03    2.66794e+03
  Improper Dih.          LJ-14     Coulomb-14        LJ (SR)   Coulomb (SR)
    4.33584e+02   -4.97294e+02    3.23508e+04    2.06751e+05   -1.33571e+06
   Coul. recip.      Potential Pressure (bar)
    4.72056e+03   -1.00528e+06   -6.58504e+03

           Step           Time
           4238     4238.00000

   Energies (kJ/mol)
           Bond        G96Bond          Angle       G96Angle    Proper Dih.
    5.43169e+04    2.83035e+02    2.81562e+04    1.24515e+03    2.66780e+03
  Improper Dih.          LJ-14     Coulomb-14        LJ (SR)   Coulomb (SR)
    4.33580e+02   -4.97310e+02    3.23509e+04    2.06754e+05   -1.33571e+06
   Coul. recip.      Potential Pressure (bar)
    4.72054e+03   -1.00528e+06   -6.58496e+03

           Step           Time
           4239     4239.00000

           Step           Time
           4240     4240.00000

   Energies (kJ/mol)
           Bond        G96Bond          Angle       G96Angle    Proper Dih.
    5.43172e+04    2.80141e+02    2.81564e+04    1.24467e+03    2.66787e+03
  Improper Dih.          LJ-14     Coulomb-14        LJ (SR)   Coulomb (SR)
    4.33574e+02   -4.97308e+02    3.23509e+04    2.06756e+05   -1.33572e+06
   Coul. recip.      Potential Pressure (bar)
    4.72043e+03   -1.00529e+06   -6.58463e+03

           Step           Time
           4241     4241.00000

   Energies (kJ/mol)
           Bond        G96Bond          Angle       G96Angle    Proper Dih.
    5.43183e+04    2.84645e+02    2.81569e+04    1.24541e+03    2.66774e+03
  Improper Dih.          LJ-14     Coulomb-14        LJ (SR)   Coulomb (SR)
    4.33562e+02   -4.97328e+02    3.23509e+04    2.06763e+05   -1.33574e+06
   Coul. recip.      Potential Pressure (bar)
    4.72025e+03   -1.00529e+06   -6.58467e+03

           Step           Time
           4242     4242.00000

   Energies (kJ/mol)
           Bond        G96Bond          Angle       G96Angle    Proper Dih.
    5.43186e+04    2.81040e+02    2.81570e+04    1.24485e+03    2.66785e+03
  Improper Dih.          LJ-14     Coulomb-14        LJ (SR)   Coulomb (SR)
    4.33555e+02   -4.97327e+02    3.23509e+04    2.06765e+05   -1.33574e+06
   Coul. recip.      Potential Pressure (bar)
    4.72015e+03   -1.00530e+06   -6.58428e+03

           Step           Time
           4243     4243.00000

           Step           Time
           4244     4244.00000

   Energies (kJ/mol)
           Bond        G96Bond          Angle       G96Angle    Proper Dih.
    5.43191e+04    2.80678e+02    2.81572e+04    1.24465e+03    2.66777e+03
  Improper Dih.          LJ-14     Coulomb-14        LJ (SR)   Coulomb (SR)
    4.33550e+02   -4.97337e+02    3.23509e+04    2.06768e+05   -1.33575e+06
   Coul. recip.      Potential Pressure (bar)
    4.72010e+03   -1.00530e+06   -6.58421e+03

           Step           Time
           4245     4245.00000

   Energies (kJ/mol)
           Bond        G96Bond          Angle       G96Angle    Proper Dih.
    5.43197e+04    2.82101e+02    2.81575e+04    1.24506e+03    2.66784e+03
  Improper Dih.          LJ-14     Coulomb-14        LJ (SR)   Coulomb (SR)
    4.33541e+02   -4.97338e+02    3.23509e+04    2.06773e+05   -1.33576e+06
   Coul. recip.      Potential Pressure (bar)
    4.71992e+03   -1.00531e+06   -6.58402e+03

           Step           Time
           4246     4246.00000

   Energies (kJ/mol)
           Bond        G96Bond          Angle       G96Angle    Proper Dih.
    5.43201e+04    2.81625e+02    2.81577e+04    1.24480e+03    2.66773e+03
  Improper Dih.          LJ-14     Coulomb-14        LJ (SR)   Coulomb (SR)
    4.33535e+02   -4.97351e+02    3.23509e+04    2.06775e+05   -1.33577e+06
   Coul. recip.      Potential Pressure (bar)
    4.71990e+03   -1.00531e+06   -6.58395e+03

           Step           Time
           4247     4247.00000

           Step           Time
           4248     4248.00000

   Energies (kJ/mol)
           Bond        G96Bond          Angle       G96Angle    Proper Dih.
    5.43204e+04    2.80085e+02    2.81578e+04    1.24456e+03    2.66779e+03
  Improper Dih.          LJ-14     Coulomb-14        LJ (SR)   Coulomb (SR)
    4.33528e+02   -4.97351e+02    3.23509e+04    2.06777e+05   -1.33577e+06
   Coul. recip.      Potential Pressure (bar)
    4.71984e+03   -1.00532e+06   -6.58373e+03

           Step           Time
           4249     4249.00000

   Energies (kJ/mol)
           Bond        G96Bond          Angle       G96Angle    Proper Dih.
    5.43216e+04    2.82497e+02    2.81583e+04    1.24492e+03    2.66769e+03
  Improper Dih.          LJ-14     Coulomb-14        LJ (SR)   Coulomb (SR)
    4.33514e+02   -4.97366e+02    3.23509e+04    2.06783e+05   -1.33579e+06
   Coul. recip.      Potential Pressure (bar)
    4.71964e+03   -1.00533e+06   -6.58370e+03

           Step           Time
           4250     4250.00000

   Energies (kJ/mol)
           Bond        G96Bond          Angle       G96Angle    Proper Dih.
    5.43219e+04    2.80615e+02    2.81584e+04    1.24466e+03    2.66777e+03
  Improper Dih.          LJ-14     Coulomb-14        LJ (SR)   Coulomb (SR)
    4.33505e+02   -4.97366e+02    3.23509e+04    2.06786e+05   -1.33580e+06
   Coul. recip.      Potential Pressure (bar)
    4.71954e+03   -1.00533e+06   -6.58340e+03

           Step           Time
           4251     4251.00000

   Energies (kJ/mol)
           Bond        G96Bond          Angle       G96Angle    Proper Dih.
    5.43226e+04    2.84148e+02    2.81587e+04    1.24521e+03    2.66765e+03
  Improper Dih.          LJ-14     Coulomb-14        LJ (SR)   Coulomb (SR)
    4.33496e+02   -4.97382e+02    3.23509e+04    2.06791e+05   -1.33581e+06
   Coul. recip.      Potential Pressure (bar)
    4.71942e+03   -1.00533e+06   -6.58347e+03

           Step           Time
           4252     4252.00000

   Energies (kJ/mol)
           Bond        G96Bond          Angle       G96Angle    Proper Dih.
    5.43230e+04    2.81969e+02    2.81589e+04    1.24495e+03    2.66776e+03
  Improper Dih.          LJ-14     Coulomb-14        LJ (SR)   Coulomb (SR)
    4.33489e+02   -4.97380e+02    3.23509e+04    2.06794e+05   -1.33581e+06
   Coul. recip.      Potential Pressure (bar)
    4.71931e+03   -1.00534e+06   -6.58315e+03

           Step           Time
           4253     4253.00000

           Step           Time
           4254     4254.00000

   Energies (kJ/mol)
           Bond        G96Bond          Angle       G96Angle    Proper Dih.
    5.43234e+04    2.80392e+02    2.81590e+04    1.24450e+03    2.66768e+03
  Improper Dih.          LJ-14     Coulomb-14        LJ (SR)   Coulomb (SR)
    4.33483e+02   -4.97390e+02    3.23509e+04    2.06796e+05   -1.33582e+06
   Coul. recip.      Potential Pressure (bar)
    4.71927e+03   -1.00534e+06   -6.58300e+03

           Step           Time
           4255     4255.00000

   Energies (kJ/mol)
           Bond        G96Bond          Angle       G96Angle    Proper Dih.
    5.43244e+04    2.83462e+02    2.81595e+04    1.24525e+03    2.66775e+03
  Improper Dih.          LJ-14     Coulomb-14        LJ (SR)   Coulomb (SR)
    4.33468e+02   -4.97396e+02    3.23509e+04    2.06802e+05   -1.33583e+06
   Coul. recip.      Potential Pressure (bar)
    4.71906e+03   -1.00534e+06   -6.58290e+03

           Step           Time
           4256     4256.00000

   Energies (kJ/mol)
           Bond        G96Bond          Angle       G96Angle    Proper Dih.
    5.43247e+04    2.81218e+02    2.81597e+04    1.24460e+03    2.66763e+03
  Improper Dih.          LJ-14     Coulomb-14        LJ (SR)   Coulomb (SR)
    4.33465e+02   -4.97409e+02    3.23509e+04    2.06804e+05   -1.33584e+06
   Coul. recip.      Potential Pressure (bar)
    4.71904e+03   -1.00535e+06   -6.58271e+03

           Step           Time
           4257     4257.00000

   Energies (kJ/mol)
           Bond        G96Bond          Angle       G96Angle    Proper Dih.
    5.43256e+04    2.86213e+02    2.81600e+04    1.24584e+03    2.66774e+03
  Improper Dih.          LJ-14     Coulomb-14        LJ (SR)   Coulomb (SR)
    4.33449e+02   -4.97410e+02    3.23509e+04    2.06810e+05   -1.33585e+06
   Coul. recip.      Potential Pressure (bar)
    4.71882e+03   -1.00535e+06   -6.58269e+03

           Step           Time
           4258     4258.00000

   Energies (kJ/mol)
           Bond        G96Bond          Angle       G96Angle    Proper Dih.
    5.43259e+04    2.83248e+02    2.81602e+04    1.24496e+03    2.66758e+03
  Improper Dih.          LJ-14     Coulomb-14        LJ (SR)   Coulomb (SR)
    4.33445e+02   -4.97426e+02    3.23509e+04    2.06812e+05   -1.33586e+06
   Coul. recip.      Potential Pressure (bar)
    4.71883e+03   -1.00536e+06   -6.58251e+03

           Step           Time
           4259     4259.00000

           Step           Time
           4260     4260.00000

   Energies (kJ/mol)
           Bond        G96Bond          Angle       G96Angle    Proper Dih.
    5.43264e+04    2.80612e+02    2.81604e+04    1.24455e+03    2.66767e+03
  Improper Dih.          LJ-14     Coulomb-14        LJ (SR)   Coulomb (SR)
    4.33436e+02   -4.97424e+02    3.23509e+04    2.06815e+05   -1.33587e+06
   Coul. recip.      Potential Pressure (bar)
    4.71870e+03   -1.00537e+06   -6.58222e+03

           Step           Time
           4261     4261.00000

   Energies (kJ/mol)
           Bond        G96Bond          Angle       G96Angle    Proper Dih.
    5.43271e+04    2.85241e+02    2.81607e+04    1.24531e+03    2.66754e+03
  Improper Dih.          LJ-14     Coulomb-14        LJ (SR)   Coulomb (SR)
    4.33428e+02   -4.97444e+02    3.23509e+04    2.06820e+05   -1.33588e+06
   Coul. recip.      Potential Pressure (bar)
    4.71857e+03   -1.00537e+06   -6.58232e+03

           Step           Time
           4262     4262.00000

   Energies (kJ/mol)
           Bond        G96Bond          Angle       G96Angle    Proper Dih.
    5.43275e+04    2.82069e+02    2.81609e+04    1.24486e+03    2.66766e+03
  Improper Dih.          LJ-14     Coulomb-14        LJ (SR)   Coulomb (SR)
    4.33416e+02   -4.97438e+02    3.23509e+04    2.06823e+05   -1.33588e+06
   Coul. recip.      Potential Pressure (bar)
    4.71847e+03   -1.00537e+06   -6.58194e+03

           Step           Time
           4263     4263.00000

           Step           Time
           4264     4264.00000

   Energies (kJ/mol)
           Bond        G96Bond          Angle       G96Angle    Proper Dih.
    5.43278e+04    2.80623e+02    2.81610e+04    1.24442e+03    2.66757e+03
  Improper Dih.          LJ-14     Coulomb-14        LJ (SR)   Coulomb (SR)
    4.33414e+02   -4.97449e+02    3.23509e+04    2.06825e+05   -1.33589e+06
   Coul. recip.      Potential Pressure (bar)
    4.71842e+03   -1.00538e+06   -6.58181e+03

           Step           Time
           4265     4265.00000

   Energies (kJ/mol)
           Bond        G96Bond          Angle       G96Angle    Proper Dih.
    5.43287e+04    2.83696e+02    2.81614e+04    1.24520e+03    2.66765e+03
  Improper Dih.          LJ-14     Coulomb-14        LJ (SR)   Coulomb (SR)
    4.33398e+02   -4.97452e+02    3.23509e+04    2.06831e+05   -1.33590e+06
   Coul. recip.      Potential Pressure (bar)
    4.71824e+03   -1.00538e+06   -6.58169e+03

           Step           Time
           4266     4266.00000

   Energies (kJ/mol)
           Bond        G96Bond          Angle       G96Angle    Proper Dih.
    5.43292e+04    2.81677e+02    2.81616e+04    1.24458e+03    2.66752e+03
  Improper Dih.          LJ-14     Coulomb-14        LJ (SR)   Coulomb (SR)
    4.33391e+02   -4.97466e+02    3.23509e+04    2.06833e+05   -1.33591e+06
   Coul. recip.      Potential Pressure (bar)
    4.71820e+03   -1.00539e+06   -6.58156e+03

           Step           Time
           4267     4267.00000

   Energies (kJ/mol)
           Bond        G96Bond          Angle       G96Angle    Proper Dih.
    5.43298e+04    2.86725e+02    2.81619e+04    1.24585e+03    2.66764e+03
  Improper Dih.          LJ-14     Coulomb-14        LJ (SR)   Coulomb (SR)
    4.33380e+02   -4.97465e+02    3.23509e+04    2.06838e+05   -1.33592e+06
   Coul. recip.      Potential Pressure (bar)
    4.71801e+03   -1.00539e+06   -6.58156e+03

           Step           Time
           4268     4268.00000

   Energies (kJ/mol)
           Bond        G96Bond          Angle       G96Angle    Proper Dih.
    5.43303e+04    2.84172e+02    2.81621e+04    1.24503e+03    2.66747e+03
  Improper Dih.          LJ-14     Coulomb-14        LJ (SR)   Coulomb (SR)
    4.33376e+02   -4.97483e+02    3.23510e+04    2.06840e+05   -1.33593e+06
   Coul. recip.      Potential Pressure (bar)
    4.71798e+03   -1.00539e+06   -6.58139e+03

           Step           Time
           4269     4269.00000

           Step           Time
           4270     4270.00000

   Energies (kJ/mol)
           Bond        G96Bond          Angle       G96Angle    Proper Dih.
    5.43306e+04    2.80595e+02    2.81622e+04    1.24444e+03    2.66756e+03
  Improper Dih.          LJ-14     Coulomb-14        LJ (SR)   Coulomb (SR)
    4.33369e+02   -4.97482e+02    3.23509e+04    2.06842e+05   -1.33593e+06
   Coul. recip.      Potential Pressure (bar)
    4.71788e+03   -1.00540e+06   -6.58104e+03

           Step           Time
           4271     4271.00000

   Energies (kJ/mol)
           Bond        G96Bond          Angle       G96Angle    Proper Dih.
    5.43316e+04    2.86559e+02    2.81626e+04    1.24546e+03    2.66742e+03
  Improper Dih.          LJ-14     Coulomb-14        LJ (SR)   Coulomb (SR)
    4.33357e+02   -4.97501e+02    3.23510e+04    2.06848e+05   -1.33595e+06
   Coul. recip.      Potential Pressure (bar)
    4.71774e+03   -1.00540e+06   -6.58124e+03

           Step           Time
           4272     4272.00000

   Energies (kJ/mol)
           Bond        G96Bond          Angle       G96Angle    Proper Dih.
    5.43319e+04    2.82143e+02    2.81628e+04    1.24477e+03    2.66756e+03
  Improper Dih.          LJ-14     Coulomb-14        LJ (SR)   Coulomb (SR)
    4.33347e+02   -4.97495e+02    3.23509e+04    2.06851e+05   -1.33595e+06
   Coul. recip.      Potential Pressure (bar)
    4.71766e+03   -1.00541e+06   -6.58077e+03

           Step           Time
           4273     4273.00000

           Step           Time
           4274     4274.00000

   Energies (kJ/mol)
           Bond        G96Bond          Angle       G96Angle    Proper Dih.
    5.43323e+04    2.80928e+02    2.81629e+04    1.24436e+03    2.66746e+03
  Improper Dih.          LJ-14     Coulomb-14        LJ (SR)   Coulomb (SR)
    4.33339e+02   -4.97505e+02    3.23509e+04    2.06853e+05   -1.33596e+06
   Coul. recip.      Potential Pressure (bar)
    4.71762e+03   -1.00541e+06   -6.58066e+03

           Step           Time
           4275     4275.00000

   Energies (kJ/mol)
           Bond        G96Bond          Angle       G96Angle    Proper Dih.
    5.43330e+04    2.83912e+02    2.81632e+04    1.24514e+03    2.66755e+03
  Improper Dih.          LJ-14     Coulomb-14        LJ (SR)   Coulomb (SR)
    4.33325e+02   -4.97508e+02    3.23509e+04    2.06858e+05   -1.33597e+06
   Coul. recip.      Potential Pressure (bar)
    4.71744e+03   -1.00542e+06   -6.58053e+03

           Step           Time
           4276     4276.00000

   Energies (kJ/mol)
           Bond        G96Bond          Angle       G96Angle    Proper Dih.
    5.43334e+04    2.82259e+02    2.81634e+04    1.24458e+03    2.66742e+03
  Improper Dih.          LJ-14     Coulomb-14        LJ (SR)   Coulomb (SR)
    4.33320e+02   -4.97522e+02    3.23510e+04    2.06861e+05   -1.33598e+06
   Coul. recip.      Potential Pressure (bar)
    4.71738e+03   -1.00542e+06   -6.58042e+03

           Step           Time
           4277     4277.00000

           Step           Time
           4278     4278.00000

   Energies (kJ/mol)
           Bond        G96Bond          Angle       G96Angle    Proper Dih.
    5.43338e+04    2.80421e+02    2.81636e+04    1.24431e+03    2.66748e+03
  Improper Dih.          LJ-14     Coulomb-14        LJ (SR)   Coulomb (SR)
    4.33313e+02   -4.97522e+02    3.23509e+04    2.06863e+05   -1.33598e+06
   Coul. recip.      Potential Pressure (bar)
    4.71730e+03   -1.00543e+06   -6.58018e+03

           Step           Time
           4279     4279.00000

   Energies (kJ/mol)
           Bond        G96Bond          Angle       G96Angle    Proper Dih.
    5.43346e+04    2.83537e+02    2.81640e+04    1.24480e+03    2.66737e+03
  Improper Dih.          LJ-14     Coulomb-14        LJ (SR)   Coulomb (SR)
    4.33302e+02   -4.97540e+02    3.23510e+04    2.06868e+05   -1.33600e+06
   Coul. recip.      Potential Pressure (bar)
    4.71715e+03   -1.00543e+06   -6.58018e+03

           Step           Time
           4280     4280.00000

   Energies (kJ/mol)
           Bond        G96Bond          Angle       G96Angle    Proper Dih.
    5.43350e+04    2.81345e+02    2.81641e+04    1.24450e+03    2.66747e+03
  Improper Dih.          LJ-14     Coulomb-14        LJ (SR)   Coulomb (SR)
    4.33292e+02   -4.97537e+02    3.23509e+04    2.06871e+05   -1.33600e+06
   Coul. recip.      Potential Pressure (bar)
    4.71705e+03   -1.00544e+06   -6.57991e+03

           Step           Time
           4281     4281.00000

   Energies (kJ/mol)
           Bond        G96Bond          Angle       G96Angle    Proper Dih.
    5.43357e+04    2.85987e+02    2.81644e+04    1.24525e+03    2.66733e+03
  Improper Dih.          LJ-14     Coulomb-14        LJ (SR)   Coulomb (SR)
    4.33284e+02   -4.97555e+02    3.23510e+04    2.06875e+05   -1.33602e+06
   Coul. recip.      Potential Pressure (bar)
    4.71695e+03   -1.00544e+06   -6.58007e+03

           Step           Time
           4282     4282.00000

   Energies (kJ/mol)
           Bond        G96Bond          Angle       G96Angle    Proper Dih.
    5.43361e+04    2.83574e+02    2.81646e+04    1.24499e+03    2.66747e+03
  Improper Dih.          LJ-14     Coulomb-14        LJ (SR)   Coulomb (SR)
    4.33273e+02   -4.97549e+02    3.23509e+04    2.06878e+05   -1.33602e+06
   Coul. recip.      Potential Pressure (bar)
    4.71684e+03   -1.00544e+06   -6.57971e+03

           Step           Time
           4283     4283.00000

           Step           Time
           4284     4284.00000

   Energies (kJ/mol)
           Bond        G96Bond          Angle       G96Angle    Proper Dih.
    5.43363e+04    2.80574e+02    2.81647e+04    1.24421e+03    2.66738e+03
  Improper Dih.          LJ-14     Coulomb-14        LJ (SR)   Coulomb (SR)
    4.33268e+02   -4.97562e+02    3.23510e+04    2.06880e+05   -1.33603e+06
   Coul. recip.      Potential Pressure (bar)
    4.71679e+03   -1.00545e+06   -6.57948e+03

           Step           Time
           4285     4285.00000

   Energies (kJ/mol)
           Bond        G96Bond          Angle       G96Angle    Proper Dih.
    5.43377e+04    2.86009e+02    2.81653e+04    1.24547e+03    2.66746e+03
  Improper Dih.          LJ-14     Coulomb-14        LJ (SR)   Coulomb (SR)
    4.33252e+02   -4.97567e+02    3.23509e+04    2.06887e+05   -1.33605e+06
   Coul. recip.      Potential Pressure (bar)
    4.71656e+03   -1.00545e+06   -6.57950e+03

           Step           Time
           4286     4286.00000

   Energies (kJ/mol)
           Bond        G96Bond          Angle       G96Angle    Proper Dih.
    5.43379e+04    2.81736e+02    2.81654e+04    1.24438e+03    2.66732e+03
  Improper Dih.          LJ-14     Coulomb-14        LJ (SR)   Coulomb (SR)
    4.33244e+02   -4.97581e+02    3.23510e+04    2.06889e+05   -1.33605e+06
   Coul. recip.      Potential Pressure (bar)
    4.71654e+03   -1.00546e+06   -6.57920e+03

           Step           Time
           4287     4287.00000

           Step           Time
           4288     4288.00000

   Energies (kJ/mol)
           Bond        G96Bond          Angle       G96Angle    Proper Dih.
    5.43384e+04    2.81025e+02    2.81656e+04    1.24434e+03    2.66739e+03
  Improper Dih.          LJ-14     Coulomb-14        LJ (SR)   Coulomb (SR)
    4.33232e+02   -4.97581e+02    3.23509e+04    2.06892e+05   -1.33606e+06
   Coul. recip.      Potential Pressure (bar)
    4.71642e+03   -1.00547e+06   -6.57896e+03

           Step           Time
           4289     4289.00000

   Energies (kJ/mol)
           Bond        G96Bond          Angle       G96Angle    Proper Dih.
    5.43389e+04    2.82997e+02    2.81658e+04    1.24458e+03    2.66728e+03
  Improper Dih.          LJ-14     Coulomb-14        LJ (SR)   Coulomb (SR)
    4.33226e+02   -4.97598e+02    3.23510e+04    2.06896e+05   -1.33607e+06
   Coul. recip.      Potential Pressure (bar)
    4.71637e+03   -1.00547e+06   -6.57899e+03

           Step           Time
           4290     4290.00000

   Energies (kJ/mol)
           Bond        G96Bond          Angle       G96Angle    Proper Dih.
    5.43394e+04    2.82428e+02    2.81660e+04    1.24464e+03    2.66738e+03
  Improper Dih.          LJ-14     Coulomb-14        LJ (SR)   Coulomb (SR)
    4.33214e+02   -4.97594e+02    3.23509e+04    2.06899e+05   -1.33607e+06
   Coul. recip.      Potential Pressure (bar)
    4.71623e+03   -1.00547e+06   -6.57878e+03

           Step           Time
           4291     4291.00000

   Energies (kJ/mol)
           Bond        G96Bond          Angle       G96Angle    Proper Dih.
    5.43400e+04    2.85476e+02    2.81663e+04    1.24504e+03    2.66724e+03
  Improper Dih.          LJ-14     Coulomb-14        LJ (SR)   Coulomb (SR)
    4.33207e+02   -4.97612e+02    3.23510e+04    2.06903e+05   -1.33608e+06
   Coul. recip.      Potential Pressure (bar)
    4.71617e+03   -1.00547e+06   -6.57890e+03

           Step           Time
           4292     4292.00000

   Energies (kJ/mol)
           Bond        G96Bond          Angle       G96Angle    Proper Dih.
    5.43405e+04    2.85475e+02    2.81665e+04    1.24530e+03    2.66739e+03
  Improper Dih.          LJ-14     Coulomb-14        LJ (SR)   Coulomb (SR)
    4.33193e+02   -4.97605e+02    3.23509e+04    2.06906e+05   -1.33609e+06
   Coul. recip.      Potential Pressure (bar)
    4.71602e+03   -1.00548e+06   -6.57867e+03

           Step           Time
           4293     4293.00000

   Energies (kJ/mol)
           Bond        G96Bond          Angle       G96Angle    Proper Dih.
    5.43409e+04    2.90469e+02    2.81667e+04    1.24602e+03    2.66718e+03
  Improper Dih.          LJ-14     Coulomb-14        LJ (SR)   Coulomb (SR)
    4.33191e+02   -4.97628e+02    3.23510e+04    2.06909e+05   -1.33610e+06
   Coul. recip.      Potential Pressure (bar)
    4.71598e+03   -1.00548e+06   -6.57890e+03

           Step           Time
           4294     4294.00000

   Energies (kJ/mol)
           Bond        G96Bond          Angle       G96Angle    Proper Dih.
    5.43415e+04    2.91957e+02    2.81669e+04    1.24670e+03    2.66741e+03
  Improper Dih.          LJ-14     Coulomb-14        LJ (SR)   Coulomb (SR)
    4.33178e+02   -4.97616e+02    3.23509e+04    2.06913e+05   -1.33611e+06
   Coul. recip.      Potential Pressure (bar)
    4.71586e+03   -1.00548e+06   -6.57869e+03

           Step           Time
           4295     4295.00000

           Step           Time
           4296     4296.00000

   Energies (kJ/mol)
           Bond        G96Bond          Angle       G96Angle    Proper Dih.
    5.43417e+04    2.80439e+02    2.81670e+04    1.24406e+03    2.66726e+03
  Improper Dih.          LJ-14     Coulomb-14        LJ (SR)   Coulomb (SR)
    4.33174e+02   -4.97631e+02    3.23510e+04    2.06914e+05   -1.33611e+06
   Coul. recip.      Potential Pressure (bar)
    4.71584e+03   -1.00549e+06   -6.57800e+03

           Step           Time
           4297     4297.00000

           Step           Time
           4298     4298.00000

   Energies (kJ/mol)
           Bond        G96Bond          Angle       G96Angle    Proper Dih.
    5.43429e+04    2.83762e+02    2.81675e+04    1.24486e+03    2.66731e+03
  Improper Dih.          LJ-14     Coulomb-14        LJ (SR)   Coulomb (SR)
    4.33151e+02   -4.97638e+02    3.23509e+04    2.06922e+05   -1.33613e+06
   Coul. recip.      Potential Pressure (bar)
    4.71556e+03   -1.00550e+06   -6.57783e+03

           Step           Time
           4299     4299.00000

   Energies (kJ/mol)
           Bond        G96Bond          Angle       G96Angle    Proper Dih.
    5.43432e+04    2.81115e+02    2.81677e+04    1.24413e+03    2.66720e+03
  Improper Dih.          LJ-14     Coulomb-14        LJ (SR)   Coulomb (SR)
    4.33147e+02   -4.97653e+02    3.23510e+04    2.06924e+05   -1.33614e+06
   Coul. recip.      Potential Pressure (bar)
    4.71554e+03   -1.00551e+06   -6.57770e+03

           Step           Time
           4300     4300.00000

   Energies (kJ/mol)
           Bond        G96Bond          Angle       G96Angle    Proper Dih.
    5.43441e+04    2.86409e+02    2.81681e+04    1.24541e+03    2.66730e+03
  Improper Dih.          LJ-14     Coulomb-14        LJ (SR)   Coulomb (SR)
    4.33125e+02   -4.97654e+02    3.23509e+04    2.06930e+05   -1.33615e+06
   Coul. recip.      Potential Pressure (bar)
    4.71534e+03   -1.00551e+06   -6.57766e+03

           Step           Time
           4301     4301.00000

   Energies (kJ/mol)
           Bond        G96Bond          Angle       G96Angle    Proper Dih.
    5.43445e+04    2.82864e+02    2.81683e+04    1.24444e+03    2.66715e+03
  Improper Dih.          LJ-14     Coulomb-14        LJ (SR)   Coulomb (SR)
    4.33124e+02   -4.97672e+02    3.23510e+04    2.06932e+05   -1.33616e+06
   Coul. recip.      Potential Pressure (bar)
    4.71533e+03   -1.00552e+06   -6.57750e+03

           Step           Time
           4302     4302.00000

           Step           Time
           4303     4303.00000

   Energies (kJ/mol)
           Bond        G96Bond          Angle       G96Angle    Proper Dih.
    5.43449e+04    2.80902e+02    2.81684e+04    1.24416e+03    2.66723e+03
  Improper Dih.          LJ-14     Coulomb-14        LJ (SR)   Coulomb (SR)
    4.33112e+02   -4.97669e+02    3.23510e+04    2.06935e+05   -1.33616e+06
   Coul. recip.      Potential Pressure (bar)
    4.71524e+03   -1.00552e+06   -6.57718e+03

           Step           Time
           4304     4304.00000

   Energies (kJ/mol)
           Bond        G96Bond          Angle       G96Angle    Proper Dih.
    5.43456e+04    2.84619e+02    2.81687e+04    1.24475e+03    2.66711e+03
  Improper Dih.          LJ-14     Coulomb-14        LJ (SR)   Coulomb (SR)
    4.33105e+02   -4.97688e+02    3.23510e+04    2.06939e+05   -1.33618e+06
   Coul. recip.      Potential Pressure (bar)
    4.71511e+03   -1.00553e+06   -6.57730e+03

           Step           Time
           4305     4305.00000

   Energies (kJ/mol)
           Bond        G96Bond          Angle       G96Angle    Proper Dih.
    5.43460e+04    2.82373e+02    2.81689e+04    1.24447e+03    2.66723e+03
  Improper Dih.          LJ-14     Coulomb-14        LJ (SR)   Coulomb (SR)
    4.33093e+02   -4.97681e+02    3.23510e+04    2.06942e+05   -1.33618e+06
   Coul. recip.      Potential Pressure (bar)
    4.71502e+03   -1.00553e+06   -6.57696e+03

           Step           Time
           4306     4306.00000

           Step           Time
           4307     4307.00000

   Energies (kJ/mol)
           Bond        G96Bond          Angle       G96Angle    Proper Dih.
    5.43463e+04    2.80609e+02    2.81690e+04    1.24398e+03    2.66715e+03
  Improper Dih.          LJ-14     Coulomb-14        LJ (SR)   Coulomb (SR)
    4.33087e+02   -4.97692e+02    3.23510e+04    2.06944e+05   -1.33619e+06
   Coul. recip.      Potential Pressure (bar)
    4.71498e+03   -1.00554e+06   -6.57682e+03

           Step           Time
           4308     4308.00000

   Energies (kJ/mol)
           Bond        G96Bond          Angle       G96Angle    Proper Dih.
    5.43474e+04    2.83999e+02    2.81695e+04    1.24481e+03    2.66721e+03
  Improper Dih.          LJ-14     Coulomb-14        LJ (SR)   Coulomb (SR)
    4.33068e+02   -4.97698e+02    3.23510e+04    2.06950e+05   -1.33620e+06
   Coul. recip.      Potential Pressure (bar)
    4.71475e+03   -1.00554e+06   -6.57671e+03

           Step           Time
           4309     4309.00000

   Energies (kJ/mol)
           Bond        G96Bond          Angle       G96Angle    Proper Dih.
    5.43477e+04    2.81483e+02    2.81696e+04    1.24410e+03    2.66710e+03
  Improper Dih.          LJ-14     Coulomb-14        LJ (SR)   Coulomb (SR)
    4.33063e+02   -4.97711e+02    3.23510e+04    2.06952e+05   -1.33621e+06
   Coul. recip.      Potential Pressure (bar)
    4.71473e+03   -1.00554e+06   -6.57653e+03

           Step           Time
           4310     4310.00000

           Step           Time
           4311     4311.00000

   Energies (kJ/mol)
           Bond        G96Bond          Angle       G96Angle    Proper Dih.
    5.43481e+04    2.80728e+02    2.81698e+04    1.24403e+03    2.66715e+03
  Improper Dih.          LJ-14     Coulomb-14        LJ (SR)   Coulomb (SR)
    4.33055e+02   -4.97711e+02    3.23510e+04    2.06955e+05   -1.33621e+06
   Coul. recip.      Potential Pressure (bar)
    4.71462e+03   -1.00555e+06   -6.57632e+03

           Step           Time
           4312     4312.00000

   Energies (kJ/mol)
           Bond        G96Bond          Angle       G96Angle    Proper Dih.
    5.43488e+04    2.82384e+02    2.81701e+04    1.24424e+03    2.66706e+03
  Improper Dih.          LJ-14     Coulomb-14        LJ (SR)   Coulomb (SR)
    4.33044e+02   -4.97725e+02    3.23510e+04    2.06959e+05   -1.33622e+06
   Coul. recip.      Potential Pressure (bar)
    4.71455e+03   -1.00555e+06   -6.57633e+03

           Step           Time
           4313     4313.00000

   Energies (kJ/mol)
           Bond        G96Bond          Angle       G96Angle    Proper Dih.
    5.43491e+04    2.81655e+02    2.81703e+04    1.24423e+03    2.66715e+03
  Improper Dih.          LJ-14     Coulomb-14        LJ (SR)   Coulomb (SR)
    4.33035e+02   -4.97723e+02    3.23510e+04    2.06962e+05   -1.33623e+06
   Coul. recip.      Potential Pressure (bar)
    4.71443e+03   -1.00555e+06   -6.57608e+03

           Step           Time
           4314     4314.00000

   Energies (kJ/mol)
           Bond        G96Bond          Angle       G96Angle    Proper Dih.
    5.43497e+04    2.84149e+02    2.81705e+04    1.24455e+03    2.66702e+03
  Improper Dih.          LJ-14     Coulomb-14        LJ (SR)   Coulomb (SR)
    4.33026e+02   -4.97739e+02    3.23510e+04    2.06966e+05   -1.33624e+06
   Coul. recip.      Potential Pressure (bar)
    4.71436e+03   -1.00555e+06   -6.57614e+03

           Step           Time
           4315     4315.00000

   Energies (kJ/mol)
           Bond        G96Bond          Angle       G96Angle    Proper Dih.
    5.43502e+04    2.83710e+02    2.81708e+04    1.24468e+03    2.66715e+03
  Improper Dih.          LJ-14     Coulomb-14        LJ (SR)   Coulomb (SR)
    4.33013e+02   -4.97737e+02    3.23510e+04    2.06969e+05   -1.33624e+06
   Coul. recip.      Potential Pressure (bar)
    4.71423e+03   -1.00556e+06   -6.57591e+03

           Step           Time
           4316     4316.00000

   Energies (kJ/mol)
           Bond        G96Bond          Angle       G96Angle    Proper Dih.
    5.43507e+04    2.87678e+02    2.81710e+04    1.24522e+03    2.66697e+03
  Improper Dih.          LJ-14     Coulomb-14        LJ (SR)   Coulomb (SR)
    4.33010e+02   -4.97755e+02    3.23510e+04    2.06972e+05   -1.33626e+06
   Coul. recip.      Potential Pressure (bar)
    4.71418e+03   -1.00556e+06   -6.57610e+03

           Step           Time
           4317     4317.00000

   Energies (kJ/mol)
           Bond        G96Bond          Angle       G96Angle    Proper Dih.
    5.43512e+04    2.88132e+02    2.81712e+04    1.24563e+03    2.66716e+03
  Improper Dih.          LJ-14     Coulomb-14        LJ (SR)   Coulomb (SR)
    4.32997e+02   -4.97747e+02    3.23510e+04    2.06975e+05   -1.33626e+06
   Coul. recip.      Potential Pressure (bar)
    4.71405e+03   -1.00556e+06   -6.57587e+03

           Step           Time
           4318     4318.00000

           Step           Time
           4319     4319.00000

   Energies (kJ/mol)
           Bond        G96Bond          Angle       G96Angle    Proper Dih.
    5.43514e+04    2.80485e+02    2.81713e+04    1.24384e+03    2.66703e+03
  Improper Dih.          LJ-14     Coulomb-14        LJ (SR)   Coulomb (SR)
    4.32993e+02   -4.97760e+02    3.23510e+04    2.06977e+05   -1.33627e+06
   Coul. recip.      Potential Pressure (bar)
    4.71400e+03   -1.00558e+06   -6.57538e+03

           Step           Time
           4320     4320.00000

   Energies (kJ/mol)
           Bond        G96Bond          Angle       G96Angle    Proper Dih.
    5.43538e+04    2.93010e+02    2.81723e+04    1.24663e+03    2.66712e+03
  Improper Dih.          LJ-14     Coulomb-14        LJ (SR)   Coulomb (SR)
    4.32948e+02   -4.97774e+02    3.23509e+04    2.06991e+05   -1.33630e+06
   Coul. recip.      Potential Pressure (bar)
    4.71356e+03   -1.00558e+06   -6.57555e+03

           Step           Time
           4321     4321.00000

   Energies (kJ/mol)
           Bond        G96Bond          Angle       G96Angle    Proper Dih.
    5.43540e+04    2.81768e+02    2.81724e+04    1.24401e+03    2.66695e+03
  Improper Dih.          LJ-14     Coulomb-14        LJ (SR)   Coulomb (SR)
    4.32947e+02   -4.97796e+02    3.23510e+04    2.06993e+05   -1.33630e+06
   Coul. recip.      Potential Pressure (bar)
    4.71357e+03   -1.00559e+06   -6.57488e+03

           Step           Time
           4322     4322.00000

           Step           Time
           4323     4323.00000

   Energies (kJ/mol)
           Bond        G96Bond          Angle       G96Angle    Proper Dih.
    5.43545e+04    2.82998e+02    2.81726e+04    1.24440e+03    2.66704e+03
  Improper Dih.          LJ-14     Coulomb-14        LJ (SR)   Coulomb (SR)
    4.32929e+02   -4.97795e+02    3.23510e+04    2.06997e+05   -1.33631e+06
   Coul. recip.      Potential Pressure (bar)
    4.71343e+03   -1.00560e+06   -6.57469e+03

           Step           Time
           4324     4324.00000

   Energies (kJ/mol)
           Bond        G96Bond          Angle       G96Angle    Proper Dih.
    5.43550e+04    2.83448e+02    2.81729e+04    1.24430e+03    2.66691e+03
  Improper Dih.          LJ-14     Coulomb-14        LJ (SR)   Coulomb (SR)
    4.32926e+02   -4.97811e+02    3.23510e+04    2.06999e+05   -1.33632e+06
   Coul. recip.      Potential Pressure (bar)
    4.71337e+03   -1.00560e+06   -6.57472e+03

           Step           Time
           4325     4325.00000

   Energies (kJ/mol)
           Bond        G96Bond          Angle       G96Angle    Proper Dih.
    5.43556e+04    2.85883e+02    2.81731e+04    1.24503e+03    2.66704e+03
  Improper Dih.          LJ-14     Coulomb-14        LJ (SR)   Coulomb (SR)
    4.32909e+02   -4.97806e+02    3.23510e+04    2.07003e+05   -1.33633e+06
   Coul. recip.      Potential Pressure (bar)
    4.71325e+03   -1.00560e+06   -6.57458e+03

           Step           Time
           4326     4326.00000

   Energies (kJ/mol)
           Bond        G96Bond          Angle       G96Angle    Proper Dih.
    5.43560e+04    2.86989e+02    2.81733e+04    1.24497e+03    2.66686e+03
  Improper Dih.          LJ-14     Coulomb-14        LJ (SR)   Coulomb (SR)
    4.32909e+02   -4.97825e+02    3.23510e+04    2.07006e+05   -1.33634e+06
   Coul. recip.      Potential Pressure (bar)
    4.71320e+03   -1.00561e+06   -6.57462e+03

           Step           Time
           4327     4327.00000

   Energies (kJ/mol)
           Bond        G96Bond          Angle       G96Angle    Proper Dih.
    5.43565e+04    2.91723e+02    2.81736e+04    1.24628e+03    2.66706e+03
  Improper Dih.          LJ-14     Coulomb-14        LJ (SR)   Coulomb (SR)
    4.32892e+02   -4.97817e+02    3.23509e+04    2.07010e+05   -1.33635e+06
   Coul. recip.      Potential Pressure (bar)
    4.71304e+03   -1.00561e+06   -6.57457e+03

           Step           Time
           4328     4328.00000

   Energies (kJ/mol)
           Bond        G96Bond          Angle       G96Angle    Proper Dih.
    5.43570e+04    2.94478e+02    2.81738e+04    1.24646e+03    2.66679e+03
  Improper Dih.          LJ-14     Coulomb-14        LJ (SR)   Coulomb (SR)
    4.32895e+02   -4.97844e+02    3.23510e+04    2.07012e+05   -1.33636e+06
   Coul. recip.      Potential Pressure (bar)
    4.71304e+03   -1.00561e+06   -6.57479e+03

           Step           Time
           4329     4329.00000

           Step           Time
           4330     4330.00000

   Energies (kJ/mol)
           Bond        G96Bond          Angle       G96Angle    Proper Dih.
    5.43572e+04    2.80562e+02    2.81739e+04    1.24379e+03    2.66694e+03
  Improper Dih.          LJ-14     Coulomb-14        LJ (SR)   Coulomb (SR)
    4.32878e+02   -4.97836e+02    3.23510e+04    2.07014e+05   -1.33636e+06
   Coul. recip.      Potential Pressure (bar)
    4.71295e+03   -1.00562e+06   -6.57374e+03

           Step           Time
           4331     4331.00000

           Step           Time
           4332     4332.00000

   Energies (kJ/mol)
           Bond        G96Bond          Angle       G96Angle    Proper Dih.
    5.43582e+04    2.84293e+02    2.81743e+04    1.24438e+03    2.66682e+03
  Improper Dih.          LJ-14     Coulomb-14        LJ (SR)   Coulomb (SR)
    4.32863e+02   -4.97856e+02    3.23510e+04    2.07020e+05   -1.33638e+06
   Coul. recip.      Potential Pressure (bar)
    4.71278e+03   -1.00563e+06   -6.57379e+03

           Step           Time
           4333     4333.00000

   Energies (kJ/mol)
           Bond        G96Bond          Angle       G96Angle    Proper Dih.
    5.43586e+04    2.81469e+02    2.81744e+04    1.24398e+03    2.66692e+03
  Improper Dih.          LJ-14     Coulomb-14        LJ (SR)   Coulomb (SR)
    4.32852e+02   -4.97853e+02    3.23510e+04    2.07023e+05   -1.33638e+06
   Coul. recip.      Potential Pressure (bar)
    4.71269e+03   -1.00563e+06   -6.57347e+03

           Step           Time
           4334     4334.00000

   Energies (kJ/mol)
           Bond        G96Bond          Angle       G96Angle    Proper Dih.
    5.43592e+04    2.86968e+02    2.81747e+04    1.24489e+03    2.66678e+03
  Improper Dih.          LJ-14     Coulomb-14        LJ (SR)   Coulomb (SR)
    4.32840e+02   -4.97873e+02    3.23510e+04    2.07028e+05   -1.33639e+06
   Coul. recip.      Potential Pressure (bar)
    4.71260e+03   -1.00564e+06   -6.57367e+03

           Step           Time
           4335     4335.00000

   Energies (kJ/mol)
           Bond        G96Bond          Angle       G96Angle    Proper Dih.
    5.43597e+04    2.83724e+02    2.81749e+04    1.24447e+03    2.66693e+03
  Improper Dih.          LJ-14     Coulomb-14        LJ (SR)   Coulomb (SR)
    4.32829e+02   -4.97865e+02    3.23510e+04    2.07030e+05   -1.33640e+06
   Coul. recip.      Potential Pressure (bar)
    4.71247e+03   -1.00564e+06   -6.57330e+03

           Step           Time
           4336     4336.00000

           Step           Time
           4337     4337.00000

   Energies (kJ/mol)
           Bond        G96Bond          Angle       G96Angle    Proper Dih.
    5.43599e+04    2.80947e+02    2.81750e+04    1.24373e+03    2.66682e+03
  Improper Dih.          LJ-14     Coulomb-14        LJ (SR)   Coulomb (SR)
    4.32824e+02   -4.97879e+02    3.23510e+04    2.07032e+05   -1.33640e+06
   Coul. recip.      Potential Pressure (bar)
    4.71244e+03   -1.00565e+06   -6.57308e+03

           Step           Time
           4338     4338.00000

   Energies (kJ/mol)
           Bond        G96Bond          Angle       G96Angle    Proper Dih.
    5.43610e+04    2.86208e+02    2.81755e+04    1.24499e+03    2.66691e+03
  Improper Dih.          LJ-14     Coulomb-14        LJ (SR)   Coulomb (SR)
    4.32804e+02   -4.97882e+02    3.23509e+04    2.07038e+05   -1.33642e+06
   Coul. recip.      Potential Pressure (bar)
    4.71224e+03   -1.00565e+06   -6.57308e+03

           Step           Time
           4339     4339.00000

   Energies (kJ/mol)
           Bond        G96Bond          Angle       G96Angle    Proper Dih.
    5.43614e+04    2.82278e+02    2.81756e+04    1.24394e+03    2.66677e+03
  Improper Dih.          LJ-14     Coulomb-14        LJ (SR)   Coulomb (SR)
    4.32800e+02   -4.97899e+02    3.23510e+04    2.07041e+05   -1.33643e+06
   Coul. recip.      Potential Pressure (bar)
    4.71219e+03   -1.00566e+06   -6.57284e+03

           Step           Time
           4340     4340.00000

           Step           Time
           4341     4341.00000

   Energies (kJ/mol)
           Bond        G96Bond          Angle       G96Angle    Proper Dih.
    5.43617e+04    2.81159e+02    2.81758e+04    1.24383e+03    2.66684e+03
  Improper Dih.          LJ-14     Coulomb-14        LJ (SR)   Coulomb (SR)
    4.32787e+02   -4.97897e+02    3.23510e+04    2.07043e+05   -1.33643e+06
   Coul. recip.      Potential Pressure (bar)
    4.71211e+03   -1.00566e+06   -6.57260e+03

           Step           Time
           4342     4342.00000

           Step           Time
           4343     4343.00000

   Energies (kJ/mol)
           Bond        G96Bond          Angle       G96Angle    Proper Dih.
    5.43620e+04    2.80540e+02    2.81759e+04    1.24361e+03    2.66679e+03
  Improper Dih.          LJ-14     Coulomb-14        LJ (SR)   Coulomb (SR)
    4.32783e+02   -4.97906e+02    3.23510e+04    2.07045e+05   -1.33644e+06
   Coul. recip.      Potential Pressure (bar)
    4.71205e+03   -1.00566e+06   -6.57251e+03

           Step           Time
           4344     4344.00000

   Energies (kJ/mol)
           Bond        G96Bond          Angle       G96Angle    Proper Dih.
    5.43631e+04    2.81849e+02    2.81764e+04    1.24396e+03    2.66683e+03
  Improper Dih.          LJ-14     Coulomb-14        LJ (SR)   Coulomb (SR)
    4.32759e+02   -4.97912e+02    3.23510e+04    2.07052e+05   -1.33645e+06
   Coul. recip.      Potential Pressure (bar)
    4.71186e+03   -1.00567e+06   -6.57231e+03

           Step           Time
           4345     4345.00000

   Energies (kJ/mol)
           Bond        G96Bond          Angle       G96Angle    Proper Dih.
    5.43634e+04    2.80908e+02    2.81765e+04    1.24364e+03    2.66675e+03
  Improper Dih.          LJ-14     Coulomb-14        LJ (SR)   Coulomb (SR)
    4.32755e+02   -4.97924e+02    3.23510e+04    2.07054e+05   -1.33646e+06
   Coul. recip.      Potential Pressure (bar)
    4.71180e+03   -1.00567e+06   -6.57221e+03

           Step           Time
           4346     4346.00000

   Energies (kJ/mol)
           Bond        G96Bond          Angle       G96Angle    Proper Dih.
    5.43642e+04    2.83098e+02    2.81769e+04    1.24422e+03    2.66682e+03
  Improper Dih.          LJ-14     Coulomb-14        LJ (SR)   Coulomb (SR)
    4.32734e+02   -4.97926e+02    3.23509e+04    2.07060e+05   -1.33647e+06
   Coul. recip.      Potential Pressure (bar)
    4.71164e+03   -1.00568e+06   -6.57207e+03

           Step           Time
           4347     4347.00000

   Energies (kJ/mol)
           Bond        G96Bond          Angle       G96Angle    Proper Dih.
    5.43646e+04    2.81797e+02    2.81771e+04    1.24377e+03    2.66671e+03
  Improper Dih.          LJ-14     Coulomb-14        LJ (SR)   Coulomb (SR)
    4.32731e+02   -4.97942e+02    3.23510e+04    2.07062e+05   -1.33648e+06
   Coul. recip.      Potential Pressure (bar)
    4.71160e+03   -1.00568e+06   -6.57197e+03

           Step           Time
           4348     4348.00000

   Energies (kJ/mol)
           Bond        G96Bond          Angle       G96Angle    Proper Dih.
    5.43653e+04    2.85463e+02    2.81774e+04    1.24472e+03    2.66681e+03
  Improper Dih.          LJ-14     Coulomb-14        LJ (SR)   Coulomb (SR)
    4.32714e+02   -4.97940e+02    3.23509e+04    2.07066e+05   -1.33649e+06
   Coul. recip.      Potential Pressure (bar)
    4.71144e+03   -1.00568e+06   -6.57190e+03

           Step           Time
           4349     4349.00000

   Energies (kJ/mol)
           Bond        G96Bond          Angle       G96Angle    Proper Dih.
    5.43657e+04    2.83828e+02    2.81775e+04    1.24414e+03    2.66666e+03
  Improper Dih.          LJ-14     Coulomb-14        LJ (SR)   Coulomb (SR)
    4.32712e+02   -4.97960e+02    3.23510e+04    2.07068e+05   -1.33649e+06
   Coul. recip.      Potential Pressure (bar)
    4.71140e+03   -1.00569e+06   -6.57179e+03

           Step           Time
           4350     4350.00000

           Step           Time
           4351     4351.00000

   Energies (kJ/mol)
           Bond        G96Bond          Angle       G96Angle    Proper Dih.
    5.43660e+04    2.80759e+02    2.81777e+04    1.24363e+03    2.66674e+03
  Improper Dih.          LJ-14     Coulomb-14        LJ (SR)   Coulomb (SR)
    4.32701e+02   -4.97957e+02    3.23510e+04    2.07071e+05   -1.33650e+06
   Coul. recip.      Potential Pressure (bar)
    4.71130e+03   -1.00569e+06   -6.57146e+03

           Step           Time
           4352     4352.00000

   Energies (kJ/mol)
           Bond        G96Bond          Angle       G96Angle    Proper Dih.
    5.43669e+04    2.85746e+02    2.81781e+04    1.24448e+03    2.66661e+03
  Improper Dih.          LJ-14     Coulomb-14        LJ (SR)   Coulomb (SR)
    4.32688e+02   -4.97979e+02    3.23510e+04    2.07077e+05   -1.33651e+06
   Coul. recip.      Potential Pressure (bar)
    4.71117e+03   -1.00570e+06   -6.57156e+03

           Step           Time
           4353     4353.00000

   Energies (kJ/mol)
           Bond        G96Bond          Angle       G96Angle    Proper Dih.
    5.43673e+04    2.81952e+02    2.81782e+04    1.24389e+03    2.66673e+03
  Improper Dih.          LJ-14     Coulomb-14        LJ (SR)   Coulomb (SR)
    4.32675e+02   -4.97974e+02    3.23510e+04    2.07079e+05   -1.33652e+06
   Coul. recip.      Potential Pressure (bar)
    4.71109e+03   -1.00571e+06   -6.57113e+03

           Step           Time
           4354     4354.00000

   Energies (kJ/mol)
           Bond        G96Bond          Angle       G96Angle    Proper Dih.
    5.43680e+04    2.89377e+02    2.81786e+04    1.24519e+03    2.66656e+03
  Improper Dih.          LJ-14     Coulomb-14        LJ (SR)   Coulomb (SR)
    4.32667e+02   -4.97997e+02    3.23510e+04    2.07084e+05   -1.33653e+06
   Coul. recip.      Potential Pressure (bar)
    4.71099e+03   -1.00571e+06   -6.57148e+03

           Step           Time
           4355     4355.00000

   Energies (kJ/mol)
           Bond        G96Bond          Angle       G96Angle    Proper Dih.
    5.43684e+04    2.84931e+02    2.81787e+04    1.24454e+03    2.66674e+03
  Improper Dih.          LJ-14     Coulomb-14        LJ (SR)   Coulomb (SR)
    4.32652e+02   -4.97988e+02    3.23509e+04    2.07086e+05   -1.33654e+06
   Coul. recip.      Potential Pressure (bar)
    4.71085e+03   -1.00571e+06   -6.57098e+03

           Step           Time
           4356     4356.00000

           Step           Time
           4357     4357.00000

   Energies (kJ/mol)
           Bond        G96Bond          Angle       G96Angle    Proper Dih.
    5.43688e+04    2.81273e+02    2.81789e+04    1.24360e+03    2.66662e+03
  Improper Dih.          LJ-14     Coulomb-14        LJ (SR)   Coulomb (SR)
    4.32646e+02   -4.98003e+02    3.23510e+04    2.07088e+05   -1.33654e+06
   Coul. recip.      Potential Pressure (bar)
    4.71085e+03   -1.00572e+06   -6.57074e+03

           Step           Time
           4358     4358.00000

           Step           Time
           4359     4359.00000

   Energies (kJ/mol)
           Bond        G96Bond          Angle       G96Angle    Proper Dih.
    5.43692e+04    2.81263e+02    2.81791e+04    1.24369e+03    2.66667e+03
  Improper Dih.          LJ-14     Coulomb-14        LJ (SR)   Coulomb (SR)
    4.32635e+02   -4.98004e+02    3.23509e+04    2.07092e+05   -1.33655e+06
   Coul. recip.      Potential Pressure (bar)
    4.71073e+03   -1.00572e+06   -6.57054e+03

           Step           Time
           4360     4360.00000

   Energies (kJ/mol)
           Bond        G96Bond          Angle       G96Angle    Proper Dih.
    5.43697e+04    2.82032e+02    2.81793e+04    1.24372e+03    2.66658e+03
  Improper Dih.          LJ-14     Coulomb-14        LJ (SR)   Coulomb (SR)
    4.32628e+02   -4.98017e+02    3.23510e+04    2.07095e+05   -1.33656e+06
   Coul. recip.      Potential Pressure (bar)
    4.71065e+03   -1.00573e+06   -6.57053e+03

           Step           Time
           4361     4361.00000

   Energies (kJ/mol)
           Bond        G96Bond          Angle       G96Angle    Proper Dih.
    5.43701e+04    2.82370e+02    2.81795e+04    1.24392e+03    2.66667e+03
  Improper Dih.          LJ-14     Coulomb-14        LJ (SR)   Coulomb (SR)
    4.32614e+02   -4.98019e+02    3.23509e+04    2.07098e+05   -1.33657e+06
   Coul. recip.      Potential Pressure (bar)
    4.71055e+03   -1.00573e+06   -6.57033e+03

           Step           Time
           4362     4362.00000

   Energies (kJ/mol)
           Bond        G96Bond          Angle       G96Angle    Proper Dih.
    5.43708e+04    2.83585e+02    2.81798e+04    1.24400e+03    2.66654e+03
  Improper Dih.          LJ-14     Coulomb-14        LJ (SR)   Coulomb (SR)
    4.32609e+02   -4.98034e+02    3.23510e+04    2.07101e+05   -1.33658e+06
   Coul. recip.      Potential Pressure (bar)
    4.71045e+03   -1.00573e+06   -6.57039e+03

           Step           Time
           4363     4363.00000

   Energies (kJ/mol)
           Bond        G96Bond          Angle       G96Angle    Proper Dih.
    5.43711e+04    2.84668e+02    2.81800e+04    1.24442e+03    2.66667e+03
  Improper Dih.          LJ-14     Coulomb-14        LJ (SR)   Coulomb (SR)
    4.32596e+02   -4.98028e+02    3.23509e+04    2.07104e+05   -1.33658e+06
   Coul. recip.      Potential Pressure (bar)
    4.71036e+03   -1.00574e+06   -6.57018e+03

           Step           Time
           4364     4364.00000

   Energies (kJ/mol)
           Bond        G96Bond          Angle       G96Angle    Proper Dih.
    5.43717e+04    2.86793e+02    2.81802e+04    1.24461e+03    2.66649e+03
  Improper Dih.          LJ-14     Coulomb-14        LJ (SR)   Coulomb (SR)
    4.32592e+02   -4.98051e+02    3.23510e+04    2.07107e+05   -1.33659e+06
   Coul. recip.      Potential Pressure (bar)
    4.71031e+03   -1.00574e+06   -6.57030e+03

           Step           Time
           4365     4365.00000

           Step           Time
           4366     4366.00000

   Energies (kJ/mol)
           Bond        G96Bond          Angle       G96Angle    Proper Dih.
    5.43719e+04    2.80485e+02    2.81803e+04    1.24344e+03    2.66659e+03
  Improper Dih.          LJ-14     Coulomb-14        LJ (SR)   Coulomb (SR)
    4.32581e+02   -4.98045e+02    3.23509e+04    2.07109e+05   -1.33659e+06
   Coul. recip.      Potential Pressure (bar)
    4.71023e+03   -1.00575e+06   -6.56978e+03

           Step           Time
           4367     4367.00000

   Energies (kJ/mol)
           Bond        G96Bond          Angle       G96Angle    Proper Dih.
    5.43742e+04    2.89355e+02    2.81813e+04    1.24501e+03    2.66641e+03
  Improper Dih.          LJ-14     Coulomb-14        LJ (SR)   Coulomb (SR)
    4.32540e+02   -4.98086e+02    3.23509e+04    2.07124e+05   -1.33663e+06
   Coul. recip.      Potential Pressure (bar)
    4.70984e+03   -1.00575e+06   -6.56979e+03

           Step           Time
           4368     4368.00000

   Energies (kJ/mol)
           Bond        G96Bond          Angle       G96Angle    Proper Dih.
    5.43745e+04    2.81403e+02    2.81814e+04    1.24361e+03    2.66655e+03
  Improper Dih.          LJ-14     Coulomb-14        LJ (SR)   Coulomb (SR)
    4.32527e+02   -4.98078e+02    3.23509e+04    2.07126e+05   -1.33664e+06
   Coul. recip.      Potential Pressure (bar)
    4.70974e+03   -1.00577e+06   -6.56912e+03

           Step           Time
           4369     4369.00000

           Step           Time
           4370     4370.00000

   Energies (kJ/mol)
           Bond        G96Bond          Angle       G96Angle    Proper Dih.
    5.43750e+04    2.82367e+02    2.81816e+04    1.24366e+03    2.66646e+03
  Improper Dih.          LJ-14     Coulomb-14        LJ (SR)   Coulomb (SR)
    4.32519e+02   -4.98093e+02    3.23509e+04    2.07130e+05   -1.33664e+06
   Coul. recip.      Potential Pressure (bar)
    4.70969e+03   -1.00577e+06   -6.56907e+03

           Step           Time
           4371     4371.00000

   Energies (kJ/mol)
           Bond        G96Bond          Angle       G96Angle    Proper Dih.
    5.43755e+04    2.82644e+02    2.81819e+04    1.24388e+03    2.66655e+03
  Improper Dih.          LJ-14     Coulomb-14        LJ (SR)   Coulomb (SR)
    4.32507e+02   -4.98091e+02    3.23509e+04    2.07133e+05   -1.33665e+06
   Coul. recip.      Potential Pressure (bar)
    4.70956e+03   -1.00577e+06   -6.56891e+03

           Step           Time
           4372     4372.00000

   Energies (kJ/mol)
           Bond        G96Bond          Angle       G96Angle    Proper Dih.
    5.43760e+04    2.84182e+02    2.81821e+04    1.24400e+03    2.66641e+03
  Improper Dih.          LJ-14     Coulomb-14        LJ (SR)   Coulomb (SR)
    4.32499e+02   -4.98109e+02    3.23509e+04    2.07136e+05   -1.33666e+06
   Coul. recip.      Potential Pressure (bar)
    4.70953e+03   -1.00577e+06   -6.56893e+03

           Step           Time
           4373     4373.00000

   Energies (kJ/mol)
           Bond        G96Bond          Angle       G96Angle    Proper Dih.
    5.43765e+04    2.85244e+02    2.81823e+04    1.24445e+03    2.66655e+03
  Improper Dih.          LJ-14     Coulomb-14        LJ (SR)   Coulomb (SR)
    4.32487e+02   -4.98104e+02    3.23509e+04    2.07139e+05   -1.33666e+06
   Coul. recip.      Potential Pressure (bar)
    4.70938e+03   -1.00578e+06   -6.56878e+03

           Step           Time
           4374     4374.00000

   Energies (kJ/mol)
           Bond        G96Bond          Angle       G96Angle    Proper Dih.
    5.43770e+04    2.87906e+02    2.81825e+04    1.24472e+03    2.66637e+03
  Improper Dih.          LJ-14     Coulomb-14        LJ (SR)   Coulomb (SR)
    4.32480e+02   -4.98126e+02    3.23509e+04    2.07142e+05   -1.33667e+06
   Coul. recip.      Potential Pressure (bar)
    4.70934e+03   -1.00578e+06   -6.56889e+03

           Step           Time
           4375     4375.00000

   Energies (kJ/mol)
           Bond        G96Bond          Angle       G96Angle    Proper Dih.
    5.43774e+04    2.90664e+02    2.81827e+04    1.24562e+03    2.66657e+03
  Improper Dih.          LJ-14     Coulomb-14        LJ (SR)   Coulomb (SR)
    4.32468e+02   -4.98116e+02    3.23509e+04    2.07145e+05   -1.33668e+06
   Coul. recip.      Potential Pressure (bar)
    4.70920e+03   -1.00578e+06   -6.56875e+03

           Step           Time
           4376     4376.00000

   Energies (kJ/mol)
           Bond        G96Bond          Angle       G96Angle    Proper Dih.
    5.43780e+04    2.95630e+02    2.81829e+04    1.24627e+03    2.66630e+03
  Improper Dih.          LJ-14     Coulomb-14        LJ (SR)   Coulomb (SR)
    4.32464e+02   -4.98143e+02    3.23510e+04    2.07148e+05   -1.33669e+06
   Coul. recip.      Potential Pressure (bar)
    4.70918e+03   -1.00578e+06   -6.56904e+03

           Step           Time
           4377     4377.00000

           Step           Time
           4378     4378.00000

   Energies (kJ/mol)
           Bond        G96Bond          Angle       G96Angle    Proper Dih.
    5.43782e+04    2.80626e+02    2.81831e+04    1.24336e+03    2.66645e+03
  Improper Dih.          LJ-14     Coulomb-14        LJ (SR)   Coulomb (SR)
    4.32451e+02   -4.98136e+02    3.23509e+04    2.07150e+05   -1.33670e+06
   Coul. recip.      Potential Pressure (bar)
    4.70908e+03   -1.00580e+06   -6.56796e+03

           Step           Time
           4379     4379.00000

           Step           Time
           4380     4380.00000

   Energies (kJ/mol)
           Bond        G96Bond          Angle       G96Angle    Proper Dih.
    5.43795e+04    2.85034e+02    2.81836e+04    1.24407e+03    2.66632e+03
  Improper Dih.          LJ-14     Coulomb-14        LJ (SR)   Coulomb (SR)
    4.32429e+02   -4.98159e+02    3.23509e+04    2.07158e+05   -1.33672e+06
   Coul. recip.      Potential Pressure (bar)
    4.70886e+03   -1.00580e+06   -6.56796e+03

           Step           Time
           4381     4381.00000

   Energies (kJ/mol)
           Bond        G96Bond          Angle       G96Angle    Proper Dih.
    5.43798e+04    2.81365e+02    2.81837e+04    1.24350e+03    2.66643e+03
  Improper Dih.          LJ-14     Coulomb-14        LJ (SR)   Coulomb (SR)
    4.32418e+02   -4.98154e+02    3.23509e+04    2.07160e+05   -1.33672e+06
   Coul. recip.      Potential Pressure (bar)
    4.70878e+03   -1.00581e+06   -6.56761e+03

           Step           Time
           4382     4382.00000

           Step           Time
           4383     4383.00000

   Energies (kJ/mol)
           Bond        G96Bond          Angle       G96Angle    Proper Dih.
    5.43802e+04    2.81311e+02    2.81839e+04    1.24337e+03    2.66635e+03
  Improper Dih.          LJ-14     Coulomb-14        LJ (SR)   Coulomb (SR)
    4.32409e+02   -4.98166e+02    3.23509e+04    2.07163e+05   -1.33672e+06
   Coul. recip.      Potential Pressure (bar)
    4.70872e+03   -1.00581e+06   -6.56753e+03

           Step           Time
           4384     4384.00000

   Energies (kJ/mol)
           Bond        G96Bond          Angle       G96Angle    Proper Dih.
    5.43809e+04    2.82278e+02    2.81842e+04    1.24370e+03    2.66642e+03
  Improper Dih.          LJ-14     Coulomb-14        LJ (SR)   Coulomb (SR)
    4.32395e+02   -4.98168e+02    3.23509e+04    2.07167e+05   -1.33673e+06
   Coul. recip.      Potential Pressure (bar)
    4.70857e+03   -1.00581e+06   -6.56741e+03

           Step           Time
           4385     4385.00000

   Energies (kJ/mol)
           Bond        G96Bond          Angle       G96Angle    Proper Dih.
    5.43813e+04    2.82226e+02    2.81844e+04    1.24352e+03    2.66632e+03
  Improper Dih.          LJ-14     Coulomb-14        LJ (SR)   Coulomb (SR)
    4.32387e+02   -4.98181e+02    3.23509e+04    2.07170e+05   -1.33674e+06
   Coul. recip.      Potential Pressure (bar)
    4.70854e+03   -1.00582e+06   -6.56734e+03

           Step           Time
           4386     4386.00000

   Energies (kJ/mol)
           Bond        G96Bond          Angle       G96Angle    Proper Dih.
    5.43819e+04    2.84067e+02    2.81846e+04    1.24408e+03    2.66642e+03
  Improper Dih.          LJ-14     Coulomb-14        LJ (SR)   Coulomb (SR)
    4.32375e+02   -4.98181e+02    3.23509e+04    2.07174e+05   -1.33675e+06
   Coul. recip.      Potential Pressure (bar)
    4.70839e+03   -1.00582e+06   -6.56721e+03

           Step           Time
           4387     4387.00000

   Energies (kJ/mol)
           Bond        G96Bond          Angle       G96Angle    Proper Dih.
    5.43822e+04    2.84193e+02    2.81848e+04    1.24389e+03    2.66627e+03
  Improper Dih.          LJ-14     Coulomb-14        LJ (SR)   Coulomb (SR)
    4.32369e+02   -4.98197e+02    3.23509e+04    2.07176e+05   -1.33676e+06
   Coul. recip.      Potential Pressure (bar)
    4.70838e+03   -1.00583e+06   -6.56716e+03

           Step           Time
           4388     4388.00000

           Step           Time
           4389     4389.00000

   Energies (kJ/mol)
           Bond        G96Bond          Angle       G96Angle    Proper Dih.
    5.43826e+04    2.80682e+02    2.81849e+04    1.24328e+03    2.66635e+03
  Improper Dih.          LJ-14     Coulomb-14        LJ (SR)   Coulomb (SR)
    4.32361e+02   -4.98195e+02    3.23509e+04    2.07178e+05   -1.33676e+06
   Coul. recip.      Potential Pressure (bar)
    4.70827e+03   -1.00583e+06   -6.56683e+03

           Step           Time
           4390     4390.00000

   Energies (kJ/mol)
           Bond        G96Bond          Angle       G96Angle    Proper Dih.
    5.43838e+04    2.85945e+02    2.81855e+04    1.24418e+03    2.66622e+03
  Improper Dih.          LJ-14     Coulomb-14        LJ (SR)   Coulomb (SR)
    4.32335e+02   -4.98224e+02    3.23509e+04    2.07187e+05   -1.33678e+06
   Coul. recip.      Potential Pressure (bar)
    4.70807e+03   -1.00584e+06   -6.56685e+03

           Step           Time
           4391     4391.00000

   Energies (kJ/mol)
           Bond        G96Bond          Angle       G96Angle    Proper Dih.
    5.43842e+04    2.81500e+02    2.81857e+04    1.24345e+03    2.66633e+03
  Improper Dih.          LJ-14     Coulomb-14        LJ (SR)   Coulomb (SR)
    4.32327e+02   -4.98218e+02    3.23509e+04    2.07189e+05   -1.33679e+06
   Coul. recip.      Potential Pressure (bar)
    4.70799e+03   -1.00585e+06   -6.56645e+03

           Step           Time
           4392     4392.00000

   Energies (kJ/mol)
           Bond        G96Bond          Angle       G96Angle    Proper Dih.
    5.43851e+04    2.89260e+02    2.81860e+04    1.24482e+03    2.66617e+03
  Improper Dih.          LJ-14     Coulomb-14        LJ (SR)   Coulomb (SR)
    4.32314e+02   -4.98240e+02    3.23509e+04    2.07194e+05   -1.33681e+06
   Coul. recip.      Potential Pressure (bar)
    4.70787e+03   -1.00585e+06   -6.56674e+03

           Step           Time
           4393     4393.00000

   Energies (kJ/mol)
           Bond        G96Bond          Angle       G96Angle    Proper Dih.
    5.43855e+04    2.83774e+02    2.81862e+04    1.24395e+03    2.66634e+03
  Improper Dih.          LJ-14     Coulomb-14        LJ (SR)   Coulomb (SR)
    4.32305e+02   -4.98233e+02    3.23509e+04    2.07197e+05   -1.33681e+06
   Coul. recip.      Potential Pressure (bar)
    4.70775e+03   -1.00585e+06   -6.56620e+03

           Step           Time
           4394     4394.00000

           Step           Time
           4395     4395.00000

   Energies (kJ/mol)
           Bond        G96Bond          Angle       G96Angle    Proper Dih.
    5.43858e+04    2.81653e+02    2.81863e+04    1.24334e+03    2.66623e+03
  Improper Dih.          LJ-14     Coulomb-14        LJ (SR)   Coulomb (SR)
    4.32297e+02   -4.98246e+02    3.23509e+04    2.07199e+05   -1.33681e+06
   Coul. recip.      Potential Pressure (bar)
    4.70772e+03   -1.00586e+06   -6.56602e+03

           Step           Time
           4396     4396.00000

   Energies (kJ/mol)
           Bond        G96Bond          Angle       G96Angle    Proper Dih.
    5.43865e+04    2.86329e+02    2.81867e+04    1.24449e+03    2.66633e+03
  Improper Dih.          LJ-14     Coulomb-14        LJ (SR)   Coulomb (SR)
    4.32283e+02   -4.98250e+02    3.23508e+04    2.07204e+05   -1.33683e+06
   Coul. recip.      Potential Pressure (bar)
    4.70756e+03   -1.00586e+06   -6.56603e+03

           Step           Time
           4397     4397.00000

   Energies (kJ/mol)
           Bond        G96Bond          Angle       G96Angle    Proper Dih.
    5.43870e+04    2.83458e+02    2.81869e+04    1.24366e+03    2.66618e+03
  Improper Dih.          LJ-14     Coulomb-14        LJ (SR)   Coulomb (SR)
    4.32275e+02   -4.98266e+02    3.23509e+04    2.07206e+05   -1.33683e+06
   Coul. recip.      Potential Pressure (bar)
    4.70752e+03   -1.00587e+06   -6.56583e+03

           Step           Time
           4398     4398.00000

           Step           Time
           4399     4399.00000

   Energies (kJ/mol)
           Bond        G96Bond          Angle       G96Angle    Proper Dih.
    5.43872e+04    2.81188e+02    2.81870e+04    1.24332e+03    2.66626e+03
  Improper Dih.          LJ-14     Coulomb-14        LJ (SR)   Coulomb (SR)
    4.32265e+02   -4.98264e+02    3.23509e+04    2.07208e+05   -1.33684e+06
   Coul. recip.      Potential Pressure (bar)
    4.70743e+03   -1.00587e+06   -6.56553e+03

           Step           Time
           4400     4400.00000

   Energies (kJ/mol)
           Bond        G96Bond          Angle       G96Angle    Proper Dih.
    5.43881e+04    2.85232e+02    2.81873e+04    1.24399e+03    2.66613e+03
  Improper Dih.          LJ-14     Coulomb-14        LJ (SR)   Coulomb (SR)
    4.32253e+02   -4.98282e+02    3.23509e+04    2.07213e+05   -1.33685e+06
   Coul. recip.      Potential Pressure (bar)
    4.70732e+03   -1.00587e+06   -6.56567e+03

           Step           Time
           4401     4401.00000

   Energies (kJ/mol)
           Bond        G96Bond          Angle       G96Angle    Proper Dih.
    5.43885e+04    2.82549e+02    2.81875e+04    1.24361e+03    2.66625e+03
  Improper Dih.          LJ-14     Coulomb-14        LJ (SR)   Coulomb (SR)
    4.32241e+02   -4.98277e+02    3.23508e+04    2.07216e+05   -1.33686e+06
   Coul. recip.      Potential Pressure (bar)
    4.70720e+03   -1.00588e+06   -6.56532e+03

           Step           Time
           4402     4402.00000

           Step           Time
           4403     4403.00000

   Energies (kJ/mol)
           Bond        G96Bond          Angle       G96Angle    Proper Dih.
    5.43887e+04    2.81119e+02    2.81876e+04    1.24319e+03    2.66617e+03
  Improper Dih.          LJ-14     Coulomb-14        LJ (SR)   Coulomb (SR)
    4.32236e+02   -4.98290e+02    3.23509e+04    2.07218e+05   -1.33686e+06
   Coul. recip.      Potential Pressure (bar)
    4.70717e+03   -1.00589e+06   -6.56517e+03

           Step           Time
           4404     4404.00000

   Energies (kJ/mol)
           Bond        G96Bond          Angle       G96Angle    Proper Dih.
    5.43896e+04    2.84073e+02    2.81880e+04    1.24393e+03    2.66624e+03
  Improper Dih.          LJ-14     Coulomb-14        LJ (SR)   Coulomb (SR)
    4.32216e+02   -4.98293e+02    3.23508e+04    2.07224e+05   -1.33688e+06
   Coul. recip.      Potential Pressure (bar)
    4.70699e+03   -1.00589e+06   -6.56503e+03

           Step           Time
           4405     4405.00000

   Energies (kJ/mol)
           Bond        G96Bond          Angle       G96Angle    Proper Dih.
    5.43900e+04    2.82052e+02    2.81882e+04    1.24334e+03    2.66613e+03
  Improper Dih.          LJ-14     Coulomb-14        LJ (SR)   Coulomb (SR)
    4.32210e+02   -4.98308e+02    3.23509e+04    2.07226e+05   -1.33688e+06
   Coul. recip.      Potential Pressure (bar)
    4.70695e+03   -1.00589e+06   -6.56490e+03

           Step           Time
           4406     4406.00000

           Step           Time
           4407     4407.00000

   Energies (kJ/mol)
           Bond        G96Bond          Angle       G96Angle    Proper Dih.
    5.43904e+04    2.81045e+02    2.81883e+04    1.24322e+03    2.66619e+03
  Improper Dih.          LJ-14     Coulomb-14        LJ (SR)   Coulomb (SR)
    4.32199e+02   -4.98308e+02    3.23508e+04    2.07229e+05   -1.33689e+06
   Coul. recip.      Potential Pressure (bar)
    4.70688e+03   -1.00590e+06   -6.56471e+03

           Step           Time
           4408     4408.00000

   Energies (kJ/mol)
           Bond        G96Bond          Angle       G96Angle    Proper Dih.
    5.43910e+04    2.82986e+02    2.81886e+04    1.24349e+03    2.66609e+03
  Improper Dih.          LJ-14     Coulomb-14        LJ (SR)   Coulomb (SR)
    4.32187e+02   -4.98322e+02    3.23508e+04    2.07233e+05   -1.33690e+06
   Coul. recip.      Potential Pressure (bar)
    4.70676e+03   -1.00590e+06   -6.56467e+03

           Step           Time
           4409     4409.00000

   Energies (kJ/mol)
           Bond        G96Bond          Angle       G96Angle    Proper Dih.
    5.43914e+04    2.81890e+02    2.81888e+04    1.24341e+03    2.66618e+03
  Improper Dih.          LJ-14     Coulomb-14        LJ (SR)   Coulomb (SR)
    4.32178e+02   -4.98321e+02    3.23508e+04    2.07236e+05   -1.33691e+06
   Coul. recip.      Potential Pressure (bar)
    4.70667e+03   -1.00591e+06   -6.56445e+03

           Step           Time
           4410     4410.00000

   Energies (kJ/mol)
           Bond        G96Bond          Angle       G96Angle    Proper Dih.
    5.43920e+04    2.84792e+02    2.81891e+04    1.24383e+03    2.66605e+03
  Improper Dih.          LJ-14     Coulomb-14        LJ (SR)   Coulomb (SR)
    4.32171e+02   -4.98337e+02    3.23508e+04    2.07239e+05   -1.33691e+06
   Coul. recip.      Potential Pressure (bar)
    4.70660e+03   -1.00591e+06   -6.56452e+03

           Step           Time
           4411     4411.00000

   Energies (kJ/mol)
           Bond        G96Bond          Angle       G96Angle    Proper Dih.
    5.43924e+04    2.83824e+02    2.81893e+04    1.24383e+03    2.66618e+03
  Improper Dih.          LJ-14     Coulomb-14        LJ (SR)   Coulomb (SR)
    4.32156e+02   -4.98333e+02    3.23508e+04    2.07242e+05   -1.33692e+06
   Coul. recip.      Potential Pressure (bar)
    4.70647e+03   -1.00591e+06   -6.56423e+03

           Step           Time
           4412     4412.00000

   Energies (kJ/mol)
           Bond        G96Bond          Angle       G96Angle    Proper Dih.
    5.43930e+04    2.88362e+02    2.81895e+04    1.24452e+03    2.66600e+03
  Improper Dih.          LJ-14     Coulomb-14        LJ (SR)   Coulomb (SR)
    4.32150e+02   -4.98353e+02    3.23508e+04    2.07245e+05   -1.33693e+06
   Coul. recip.      Potential Pressure (bar)
    4.70641e+03   -1.00591e+06   -6.56443e+03

           Step           Time
           4413     4413.00000

   Energies (kJ/mol)
           Bond        G96Bond          Angle       G96Angle    Proper Dih.
    5.43935e+04    2.88043e+02    2.81897e+04    1.24475e+03    2.66619e+03
  Improper Dih.          LJ-14     Coulomb-14        LJ (SR)   Coulomb (SR)
    4.32136e+02   -4.98344e+02    3.23508e+04    2.07249e+05   -1.33694e+06
   Coul. recip.      Potential Pressure (bar)
    4.70627e+03   -1.00592e+06   -6.56419e+03

           Step           Time
           4414     4414.00000

           Step           Time
           4415     4415.00000

   Energies (kJ/mol)
           Bond        G96Bond          Angle       G96Angle    Proper Dih.
    5.43937e+04    2.80981e+02    2.81898e+04    1.24309e+03    2.66607e+03
  Improper Dih.          LJ-14     Coulomb-14        LJ (SR)   Coulomb (SR)
    4.32131e+02   -4.98358e+02    3.23508e+04    2.07250e+05   -1.33694e+06
   Coul. recip.      Potential Pressure (bar)
    4.70627e+03   -1.00593e+06   -6.56374e+03

           Step           Time
           4416     4416.00000

           Step           Time
           4417     4417.00000

   Energies (kJ/mol)
           Bond        G96Bond          Angle       G96Angle    Proper Dih.
    5.43946e+04    2.82747e+02    2.81902e+04    1.24355e+03    2.66611e+03
  Improper Dih.          LJ-14     Coulomb-14        LJ (SR)   Coulomb (SR)
    4.32111e+02   -4.98363e+02    3.23508e+04    2.07256e+05   -1.33696e+06
   Coul. recip.      Potential Pressure (bar)
    4.70609e+03   -1.00593e+06   -6.56356e+03

           Step           Time
           4418     4418.00000

   Energies (kJ/mol)
           Bond        G96Bond          Angle       G96Angle    Proper Dih.
    5.43949e+04    2.81531e+02    2.81904e+04    1.24316e+03    2.66602e+03
  Improper Dih.          LJ-14     Coulomb-14        LJ (SR)   Coulomb (SR)
    4.32104e+02   -4.98376e+02    3.23508e+04    2.07259e+05   -1.33696e+06
   Coul. recip.      Potential Pressure (bar)
    4.70603e+03   -1.00594e+06   -6.56343e+03

           Step           Time
           4419     4419.00000

   Energies (kJ/mol)
           Bond        G96Bond          Angle       G96Angle    Proper Dih.
    5.43957e+04    2.84469e+02    2.81907e+04    1.24391e+03    2.66611e+03
  Improper Dih.          LJ-14     Coulomb-14        LJ (SR)   Coulomb (SR)
    4.32088e+02   -4.98380e+02    3.23508e+04    2.07264e+05   -1.33697e+06
   Coul. recip.      Potential Pressure (bar)
    4.70590e+03   -1.00594e+06   -6.56335e+03

           Step           Time
           4420     4420.00000

   Energies (kJ/mol)
           Bond        G96Bond          Angle       G96Angle    Proper Dih.
    5.43961e+04    2.82838e+02    2.81909e+04    1.24339e+03    2.66598e+03
  Improper Dih.          LJ-14     Coulomb-14        LJ (SR)   Coulomb (SR)
    4.32083e+02   -4.98396e+02    3.23508e+04    2.07266e+05   -1.33698e+06
   Coul. recip.      Potential Pressure (bar)
    4.70585e+03   -1.00594e+06   -6.56324e+03

           Step           Time
           4421     4421.00000

           Step           Time
           4422     4422.00000

   Energies (kJ/mol)
           Bond        G96Bond          Angle       G96Angle    Proper Dih.
    5.43964e+04    2.81042e+02    2.81910e+04    1.24311e+03    2.66605e+03
  Improper Dih.          LJ-14     Coulomb-14        LJ (SR)   Coulomb (SR)
    4.32071e+02   -4.98395e+02    3.23508e+04    2.07269e+05   -1.33698e+06
   Coul. recip.      Potential Pressure (bar)
    4.70577e+03   -1.00595e+06   -6.56299e+03

           Step           Time
           4423     4423.00000

   Energies (kJ/mol)
           Bond        G96Bond          Angle       G96Angle    Proper Dih.
    5.43972e+04    2.84091e+02    2.81913e+04    1.24361e+03    2.66594e+03
  Improper Dih.          LJ-14     Coulomb-14        LJ (SR)   Coulomb (SR)
    4.32060e+02   -4.98414e+02    3.23508e+04    2.07273e+05   -1.33700e+06
   Coul. recip.      Potential Pressure (bar)
    4.70565e+03   -1.00595e+06   -6.56299e+03

           Step           Time
           4424     4424.00000

   Energies (kJ/mol)
           Bond        G96Bond          Angle       G96Angle    Proper Dih.
    5.43976e+04    2.81953e+02    2.81915e+04    1.24331e+03    2.66604e+03
  Improper Dih.          LJ-14     Coulomb-14        LJ (SR)   Coulomb (SR)
    4.32047e+02   -4.98411e+02    3.23508e+04    2.07276e+05   -1.33700e+06
   Coul. recip.      Potential Pressure (bar)
    4.70554e+03   -1.00595e+06   -6.56271e+03

           Step           Time
           4425     4425.00000

   Energies (kJ/mol)
           Bond        G96Bond          Angle       G96Angle    Proper Dih.
    5.43982e+04    2.86498e+02    2.81918e+04    1.24406e+03    2.66590e+03
  Improper Dih.          LJ-14     Coulomb-14        LJ (SR)   Coulomb (SR)
    4.32038e+02   -4.98431e+02    3.23508e+04    2.07280e+05   -1.33701e+06
   Coul. recip.      Potential Pressure (bar)
    4.70548e+03   -1.00596e+06   -6.56287e+03

           Step           Time
           4426     4426.00000

   Energies (kJ/mol)
           Bond        G96Bond          Angle       G96Angle    Proper Dih.
    5.43987e+04    2.84147e+02    2.81920e+04    1.24380e+03    2.66604e+03
  Improper Dih.          LJ-14     Coulomb-14        LJ (SR)   Coulomb (SR)
    4.32025e+02   -4.98425e+02    3.23508e+04    2.07282e+05   -1.33702e+06
   Coul. recip.      Potential Pressure (bar)
    4.70537e+03   -1.00596e+06   -6.56255e+03

           Step           Time
           4427     4427.00000

           Step           Time
           4428     4428.00000

   Energies (kJ/mol)
           Bond        G96Bond          Angle       G96Angle    Proper Dih.
    5.43989e+04    2.81192e+02    2.81921e+04    1.24304e+03    2.66595e+03
  Improper Dih.          LJ-14     Coulomb-14        LJ (SR)   Coulomb (SR)
    4.32020e+02   -4.98439e+02    3.23508e+04    2.07284e+05   -1.33702e+06
   Coul. recip.      Potential Pressure (bar)
    4.70532e+03   -1.00597e+06   -6.56230e+03

           Step           Time
           4429     4429.00000

   Energies (kJ/mol)
           Bond        G96Bond          Angle       G96Angle    Proper Dih.
    5.44000e+04    2.86527e+02    2.81926e+04    1.24430e+03    2.66603e+03
  Improper Dih.          LJ-14     Coulomb-14        LJ (SR)   Coulomb (SR)
    4.32000e+02   -4.98445e+02    3.23508e+04    2.07292e+05   -1.33704e+06
   Coul. recip.      Potential Pressure (bar)
    4.70511e+03   -1.00597e+06   -6.56226e+03

           Step           Time
           4430     4430.00000

   Energies (kJ/mol)
           Bond        G96Bond          Angle       G96Angle    Proper Dih.
    5.44003e+04    2.82323e+02    2.81927e+04    1.24322e+03    2.66589e+03
  Improper Dih.          LJ-14     Coulomb-14        LJ (SR)   Coulomb (SR)
    4.31993e+02   -4.98459e+02    3.23508e+04    2.07293e+05   -1.33705e+06
   Coul. recip.      Potential Pressure (bar)
    4.70507e+03   -1.00598e+06   -6.56196e+03

           Step           Time
           4431     4431.00000

           Step           Time
           4432     4432.00000

   Energies (kJ/mol)
           Bond        G96Bond          Angle       G96Angle    Proper Dih.
    5.44007e+04    2.81643e+02    2.81929e+04    1.24319e+03    2.66596e+03
  Improper Dih.          LJ-14     Coulomb-14        LJ (SR)   Coulomb (SR)
    4.31982e+02   -4.98461e+02    3.23508e+04    2.07296e+05   -1.33705e+06
   Coul. recip.      Potential Pressure (bar)
    4.70498e+03   -1.00598e+06   -6.56178e+03

           Step           Time
           4433     4433.00000

   Energies (kJ/mol)
           Bond        G96Bond          Angle       G96Angle    Proper Dih.
    5.44014e+04    2.83550e+02    2.81932e+04    1.24344e+03    2.66585e+03
  Improper Dih.          LJ-14     Coulomb-14        LJ (SR)   Coulomb (SR)
    4.31974e+02   -4.98477e+02    3.23508e+04    2.07300e+05   -1.33707e+06
   Coul. recip.      Potential Pressure (bar)
    4.70489e+03   -1.00599e+06   -6.56182e+03

           Step           Time
           4434     4434.00000

   Energies (kJ/mol)
           Bond        G96Bond          Angle       G96Angle    Proper Dih.
    5.44018e+04    2.83020e+02    2.81934e+04    1.24350e+03    2.66596e+03
  Improper Dih.          LJ-14     Coulomb-14        LJ (SR)   Coulomb (SR)
    4.31961e+02   -4.98475e+02    3.23507e+04    2.07303e+05   -1.33707e+06
   Coul. recip.      Potential Pressure (bar)
    4.70478e+03   -1.00599e+06   -6.56159e+03

           Step           Time
           4435     4435.00000

   Energies (kJ/mol)
           Bond        G96Bond          Angle       G96Angle    Proper Dih.
    5.44023e+04    2.85979e+02    2.81936e+04    1.24390e+03    2.66581e+03
  Improper Dih.          LJ-14     Coulomb-14        LJ (SR)   Coulomb (SR)
    4.31956e+02   -4.98494e+02    3.23508e+04    2.07306e+05   -1.33708e+06
   Coul. recip.      Potential Pressure (bar)
    4.70473e+03   -1.00599e+06   -6.56168e+03

           Step           Time
           4436     4436.00000

           Step           Time
           4437     4437.00000

   Energies (kJ/mol)
           Bond        G96Bond          Angle       G96Angle    Proper Dih.
    5.44025e+04    2.80743e+02    2.81937e+04    1.24293e+03    2.66589e+03
  Improper Dih.          LJ-14     Coulomb-14        LJ (SR)   Coulomb (SR)
    4.31947e+02   -4.98491e+02    3.23508e+04    2.07308e+05   -1.33708e+06
   Coul. recip.      Potential Pressure (bar)
    4.70467e+03   -1.00600e+06   -6.56126e+03

           Step           Time
           4438     4438.00000

   Energies (kJ/mol)
           Bond        G96Bond          Angle       G96Angle    Proper Dih.
    5.44066e+04    2.82677e+02    2.81953e+04    1.24312e+03    2.66574e+03
  Improper Dih.          LJ-14     Coulomb-14        LJ (SR)   Coulomb (SR)
    4.31862e+02   -4.98541e+02    3.23507e+04    2.07332e+05   -1.33714e+06
   Coul. recip.      Potential Pressure (bar)
    4.70401e+03   -1.00603e+06   -6.56052e+03

           Step           Time
           4439     4439.00000

   Energies (kJ/mol)
           Bond        G96Bond          Angle       G96Angle    Proper Dih.
    5.44068e+04    2.84387e+02    2.81955e+04    1.24377e+03    2.66586e+03
  Improper Dih.          LJ-14     Coulomb-14        LJ (SR)   Coulomb (SR)
    4.31861e+02   -4.98552e+02    3.23507e+04    2.07336e+05   -1.33715e+06
   Coul. recip.      Potential Pressure (bar)
    4.70385e+03   -1.00603e+06   -6.56031e+03

           Step           Time
           4440     4440.00000

   Energies (kJ/mol)
           Bond        G96Bond          Angle       G96Angle    Proper Dih.
    5.44073e+04    2.84738e+02    2.81957e+04    1.24355e+03    2.66571e+03
  Improper Dih.          LJ-14     Coulomb-14        LJ (SR)   Coulomb (SR)
    4.31844e+02   -4.98563e+02    3.23507e+04    2.07338e+05   -1.33716e+06
   Coul. recip.      Potential Pressure (bar)
    4.70382e+03   -1.00603e+06   -6.56020e+03

           Step           Time
           4441     4441.00000

   Energies (kJ/mol)
           Bond        G96Bond          Angle       G96Angle    Proper Dih.
    5.44078e+04    2.88171e+02    2.81960e+04    1.24458e+03    2.66587e+03
  Improper Dih.          LJ-14     Coulomb-14        LJ (SR)   Coulomb (SR)
    4.31843e+02   -4.98562e+02    3.23507e+04    2.07342e+05   -1.33717e+06
   Coul. recip.      Potential Pressure (bar)
    4.70372e+03   -1.00603e+06   -6.56019e+03

           Step           Time
           4442     4442.00000

   Energies (kJ/mol)
           Bond        G96Bond          Angle       G96Angle    Proper Dih.
    5.44082e+04    2.89253e+02    2.81962e+04    1.24445e+03    2.66565e+03
  Improper Dih.          LJ-14     Coulomb-14        LJ (SR)   Coulomb (SR)
    4.31828e+02   -4.98580e+02    3.23507e+04    2.07345e+05   -1.33717e+06
   Coul. recip.      Potential Pressure (bar)
    4.70365e+03   -1.00604e+06   -6.56016e+03

           Step           Time
           4443     4443.00000

           Step           Time
           4444     4444.00000

   Energies (kJ/mol)
           Bond        G96Bond          Angle       G96Angle    Proper Dih.
    5.44086e+04    2.81040e+02    2.81963e+04    1.24293e+03    2.66577e+03
  Improper Dih.          LJ-14     Coulomb-14        LJ (SR)   Coulomb (SR)
    4.31822e+02   -4.98578e+02    3.23507e+04    2.07347e+05   -1.33718e+06
   Coul. recip.      Potential Pressure (bar)
    4.70357e+03   -1.00605e+06   -6.55956e+03

           Step           Time
           4445     4445.00000

           Step           Time
           4446     4446.00000

   Energies (kJ/mol)
           Bond        G96Bond          Angle       G96Angle    Proper Dih.
    5.44093e+04    2.83129e+02    2.81967e+04    1.24322e+03    2.66568e+03
  Improper Dih.          LJ-14     Coulomb-14        LJ (SR)   Coulomb (SR)
    4.31808e+02   -4.98593e+02    3.23507e+04    2.07352e+05   -1.33719e+06
   Coul. recip.      Potential Pressure (bar)
    4.70345e+03   -1.00605e+06   -6.55946e+03

           Step           Time
           4447     4447.00000

   Energies (kJ/mol)
           Bond        G96Bond          Angle       G96Angle    Proper Dih.
    5.44098e+04    2.81676e+02    2.81968e+04    1.24307e+03    2.66576e+03
  Improper Dih.          LJ-14     Coulomb-14        LJ (SR)   Coulomb (SR)
    4.31801e+02   -4.98593e+02    3.23507e+04    2.07354e+05   -1.33720e+06
   Coul. recip.      Potential Pressure (bar)
    4.70338e+03   -1.00606e+06   -6.55927e+03

           Step           Time
           4448     4448.00000

   Energies (kJ/mol)
           Bond        G96Bond          Angle       G96Angle    Proper Dih.
    5.44103e+04    2.84767e+02    2.81971e+04    1.24353e+03    2.66564e+03
  Improper Dih.          LJ-14     Coulomb-14        LJ (SR)   Coulomb (SR)
    4.31786e+02   -4.98611e+02    3.23507e+04    2.07359e+05   -1.33721e+06
   Coul. recip.      Potential Pressure (bar)
    4.70327e+03   -1.00606e+06   -6.55930e+03

           Step           Time
           4449     4449.00000

   Energies (kJ/mol)
           Bond        G96Bond          Angle       G96Angle    Proper Dih.
    5.44107e+04    2.83198e+02    2.81973e+04    1.24340e+03    2.66576e+03
  Improper Dih.          LJ-14     Coulomb-14        LJ (SR)   Coulomb (SR)
    4.31780e+02   -4.98608e+02    3.23507e+04    2.07361e+05   -1.33721e+06
   Coul. recip.      Potential Pressure (bar)
    4.70316e+03   -1.00606e+06   -6.55903e+03

           Step           Time
           4450     4450.00000

           Step           Time
           4451     4451.00000

   Energies (kJ/mol)
           Bond        G96Bond          Angle       G96Angle    Proper Dih.
    5.44110e+04    2.81161e+02    2.81974e+04    1.24285e+03    2.66568e+03
  Improper Dih.          LJ-14     Coulomb-14        LJ (SR)   Coulomb (SR)
    4.31771e+02   -4.98618e+02    3.23507e+04    2.07363e+05   -1.33722e+06
   Coul. recip.      Potential Pressure (bar)
    4.70314e+03   -1.00607e+06   -6.55885e+03

           Step           Time
           4452     4452.00000

   Energies (kJ/mol)
           Bond        G96Bond          Angle       G96Angle    Proper Dih.
    5.44122e+04    2.84884e+02    2.81980e+04    1.24375e+03    2.66574e+03
  Improper Dih.          LJ-14     Coulomb-14        LJ (SR)   Coulomb (SR)
    4.31751e+02   -4.98627e+02    3.23507e+04    2.07371e+05   -1.33723e+06
   Coul. recip.      Potential Pressure (bar)
    4.70290e+03   -1.00607e+06   -6.55872e+03

           Step           Time
           4453     4453.00000

   Energies (kJ/mol)
           Bond        G96Bond          Angle       G96Angle    Proper Dih.
    5.44125e+04    2.81918e+02    2.81981e+04    1.24296e+03    2.66563e+03
  Improper Dih.          LJ-14     Coulomb-14        LJ (SR)   Coulomb (SR)
    4.31743e+02   -4.98639e+02    3.23507e+04    2.07372e+05   -1.33724e+06
   Coul. recip.      Potential Pressure (bar)
    4.70288e+03   -1.00608e+06   -6.55852e+03

           Step           Time
           4454     4454.00000

   Energies (kJ/mol)
           Bond        G96Bond          Angle       G96Angle    Proper Dih.
    5.44133e+04    2.87903e+02    2.81985e+04    1.24439e+03    2.66574e+03
  Improper Dih.          LJ-14     Coulomb-14        LJ (SR)   Coulomb (SR)
    4.31725e+02   -4.98646e+02    3.23506e+04    2.07378e+05   -1.33725e+06
   Coul. recip.      Potential Pressure (bar)
    4.70269e+03   -1.00608e+06   -6.55856e+03

           Step           Time
           4455     4455.00000

   Energies (kJ/mol)
           Bond        G96Bond          Angle       G96Angle    Proper Dih.
    5.44137e+04    2.83884e+02    2.81986e+04    1.24333e+03    2.66558e+03
  Improper Dih.          LJ-14     Coulomb-14        LJ (SR)   Coulomb (SR)
    4.31718e+02   -4.98659e+02    3.23507e+04    2.07380e+05   -1.33726e+06
   Coul. recip.      Potential Pressure (bar)
    4.70266e+03   -1.00609e+06   -6.55829e+03

           Step           Time
           4456     4456.00000

           Step           Time
           4457     4457.00000

   Energies (kJ/mol)
           Bond        G96Bond          Angle       G96Angle    Proper Dih.
    5.44141e+04    2.81696e+02    2.81988e+04    1.24300e+03    2.66566e+03
  Improper Dih.          LJ-14     Coulomb-14        LJ (SR)   Coulomb (SR)
    4.31709e+02   -4.98658e+02    3.23507e+04    2.07382e+05   -1.33726e+06
   Coul. recip.      Potential Pressure (bar)
    4.70257e+03   -1.00609e+06   -6.55802e+03

           Step           Time
           4458     4458.00000

   Energies (kJ/mol)
           Bond        G96Bond          Angle       G96Angle    Proper Dih.
    5.44146e+04    2.85881e+02    2.81991e+04    1.24370e+03    2.66553e+03
  Improper Dih.          LJ-14     Coulomb-14        LJ (SR)   Coulomb (SR)
    4.31698e+02   -4.98679e+02    3.23507e+04    2.07387e+05   -1.33728e+06
   Coul. recip.      Potential Pressure (bar)
    4.70248e+03   -1.00609e+06   -6.55810e+03

           Step           Time
           4459     4459.00000

   Energies (kJ/mol)
           Bond        G96Bond          Angle       G96Angle    Proper Dih.
    5.44151e+04    2.83342e+02    2.81993e+04    1.24336e+03    2.66566e+03
  Improper Dih.          LJ-14     Coulomb-14        LJ (SR)   Coulomb (SR)
    4.31689e+02   -4.98675e+02    3.23506e+04    2.07390e+05   -1.33728e+06
   Coul. recip.      Potential Pressure (bar)
    4.70238e+03   -1.00610e+06   -6.55777e+03

           Step           Time
           4460     4460.00000

           Step           Time
           4461     4461.00000

   Energies (kJ/mol)
           Bond        G96Bond          Angle       G96Angle    Proper Dih.
    5.44154e+04    2.81375e+02    2.81994e+04    1.24283e+03    2.66557e+03
  Improper Dih.          LJ-14     Coulomb-14        LJ (SR)   Coulomb (SR)
    4.31683e+02   -4.98686e+02    3.23506e+04    2.07391e+05   -1.33729e+06
   Coul. recip.      Potential Pressure (bar)
    4.70233e+03   -1.00610e+06   -6.55761e+03

           Step           Time
           4462     4462.00000

   Energies (kJ/mol)
           Bond        G96Bond          Angle       G96Angle    Proper Dih.
    5.44163e+04    2.85181e+02    2.81998e+04    1.24375e+03    2.66565e+03
  Improper Dih.          LJ-14     Coulomb-14        LJ (SR)   Coulomb (SR)
    4.31662e+02   -4.98694e+02    3.23506e+04    2.07398e+05   -1.33730e+06
   Coul. recip.      Potential Pressure (bar)
    4.70214e+03   -1.00611e+06   -6.55750e+03

           Step           Time
           4463     4463.00000

   Energies (kJ/mol)
           Bond        G96Bond          Angle       G96Angle    Proper Dih.
    5.44166e+04    2.82371e+02    2.82000e+04    1.24299e+03    2.66552e+03
  Improper Dih.          LJ-14     Coulomb-14        LJ (SR)   Coulomb (SR)
    4.31656e+02   -4.98707e+02    3.23506e+04    2.07400e+05   -1.33731e+06
   Coul. recip.      Potential Pressure (bar)
    4.70211e+03   -1.00611e+06   -6.55729e+03

           Step           Time
           4464     4464.00000

           Step           Time
           4465     4465.00000

   Energies (kJ/mol)
           Bond        G96Bond          Angle       G96Angle    Proper Dih.
    5.44171e+04    2.81502e+02    2.82001e+04    1.24291e+03    2.66559e+03
  Improper Dih.          LJ-14     Coulomb-14        LJ (SR)   Coulomb (SR)
    4.31647e+02   -4.98708e+02    3.23506e+04    2.07402e+05   -1.33731e+06
   Coul. recip.      Potential Pressure (bar)
    4.70201e+03   -1.00612e+06   -6.55712e+03

           Step           Time
           4466     4466.00000

   Energies (kJ/mol)
           Bond        G96Bond          Angle       G96Angle    Proper Dih.
    5.44176e+04    2.83403e+02    2.82004e+04    1.24317e+03    2.66549e+03
  Improper Dih.          LJ-14     Coulomb-14        LJ (SR)   Coulomb (SR)
    4.31636e+02   -4.98724e+02    3.23506e+04    2.07406e+05   -1.33732e+06
   Coul. recip.      Potential Pressure (bar)
    4.70193e+03   -1.00612e+06   -6.55711e+03

           Step           Time
           4467     4467.00000

   Energies (kJ/mol)
           Bond        G96Bond          Angle       G96Angle    Proper Dih.
    5.44181e+04    2.82534e+02    2.82006e+04    1.24314e+03    2.66558e+03
  Improper Dih.          LJ-14     Coulomb-14        LJ (SR)   Coulomb (SR)
    4.31626e+02   -4.98723e+02    3.23506e+04    2.07409e+05   -1.33733e+06
   Coul. recip.      Potential Pressure (bar)
    4.70183e+03   -1.00612e+06   -6.55688e+03

           Step           Time
           4468     4468.00000

   Energies (kJ/mol)
           Bond        G96Bond          Angle       G96Angle    Proper Dih.
    5.44186e+04    2.85418e+02    2.82008e+04    1.24355e+03    2.66545e+03
  Improper Dih.          LJ-14     Coulomb-14        LJ (SR)   Coulomb (SR)
    4.31617e+02   -4.98741e+02    3.23506e+04    2.07412e+05   -1.33734e+06
   Coul. recip.      Potential Pressure (bar)
    4.70175e+03   -1.00612e+06   -6.55695e+03

           Step           Time
           4469     4469.00000

   Energies (kJ/mol)
           Bond        G96Bond          Angle       G96Angle    Proper Dih.
    5.44191e+04    2.84833e+02    2.82010e+04    1.24364e+03    2.66559e+03
  Improper Dih.          LJ-14     Coulomb-14        LJ (SR)   Coulomb (SR)
    4.31606e+02   -4.98736e+02    3.23506e+04    2.07416e+05   -1.33734e+06
   Coul. recip.      Potential Pressure (bar)
    4.70163e+03   -1.00613e+06   -6.55671e+03

           Step           Time
           4470     4470.00000

           Step           Time
           4471     4471.00000

   Energies (kJ/mol)
           Bond        G96Bond          Angle       G96Angle    Proper Dih.
    5.44193e+04    2.81146e+02    2.82011e+04    1.24274e+03    2.66549e+03
  Improper Dih.          LJ-14     Coulomb-14        LJ (SR)   Coulomb (SR)
    4.31602e+02   -4.98745e+02    3.23506e+04    2.07417e+05   -1.33735e+06
   Coul. recip.      Potential Pressure (bar)
    4.70161e+03   -1.00613e+06   -6.55645e+03

           Step           Time
           4472     4472.00000

   Energies (kJ/mol)
           Bond        G96Bond          Angle       G96Angle    Proper Dih.
    5.44210e+04    2.87384e+02    2.82019e+04    1.24416e+03    2.66556e+03
  Improper Dih.          LJ-14     Coulomb-14        LJ (SR)   Coulomb (SR)
    4.31567e+02   -4.98762e+02    3.23506e+04    2.07428e+05   -1.33737e+06
   Coul. recip.      Potential Pressure (bar)
    4.70129e+03   -1.00614e+06   -6.55632e+03

           Step           Time
           4473     4473.00000

   Energies (kJ/mol)
           Bond        G96Bond          Angle       G96Angle    Proper Dih.
    5.44213e+04    2.81960e+02    2.82020e+04    1.24285e+03    2.66543e+03
  Improper Dih.          LJ-14     Coulomb-14        LJ (SR)   Coulomb (SR)
    4.31562e+02   -4.98774e+02    3.23506e+04    2.07430e+05   -1.33738e+06
   Coul. recip.      Potential Pressure (bar)
    4.70127e+03   -1.00615e+06   -6.55601e+03

           Step           Time
           4474     4474.00000

           Step           Time
           4475     4475.00000

   Energies (kJ/mol)
           Bond        G96Bond          Angle       G96Angle    Proper Dih.
    5.44218e+04    2.82243e+02    2.82022e+04    1.24301e+03    2.66549e+03
  Improper Dih.          LJ-14     Coulomb-14        LJ (SR)   Coulomb (SR)
    4.31549e+02   -4.98776e+02    3.23506e+04    2.07433e+05   -1.33738e+06
   Coul. recip.      Potential Pressure (bar)
    4.70114e+03   -1.00615e+06   -6.55579e+03

           Step           Time
           4476     4476.00000

   Energies (kJ/mol)
           Bond        G96Bond          Angle       G96Angle    Proper Dih.
    5.44222e+04    2.82926e+02    2.82024e+04    1.24302e+03    2.66539e+03
  Improper Dih.          LJ-14     Coulomb-14        LJ (SR)   Coulomb (SR)
    4.31542e+02   -4.98788e+02    3.23506e+04    2.07436e+05   -1.33739e+06
   Coul. recip.      Potential Pressure (bar)
    4.70110e+03   -1.00615e+06   -6.55576e+03

           Step           Time
           4477     4477.00000

   Energies (kJ/mol)
           Bond        G96Bond          Angle       G96Angle    Proper Dih.
    5.44227e+04    2.83745e+02    2.82027e+04    1.24334e+03    2.66549e+03
  Improper Dih.          LJ-14     Coulomb-14        LJ (SR)   Coulomb (SR)
    4.31531e+02   -4.98788e+02    3.23506e+04    2.07439e+05   -1.33740e+06
   Coul. recip.      Potential Pressure (bar)
    4.70099e+03   -1.00616e+06   -6.55558e+03

           Step           Time
           4478     4478.00000

   Energies (kJ/mol)
           Bond        G96Bond          Angle       G96Angle    Proper Dih.
    5.44232e+04    2.84926e+02    2.82029e+04    1.24339e+03    2.66535e+03
  Improper Dih.          LJ-14     Coulomb-14        LJ (SR)   Coulomb (SR)
    4.31525e+02   -4.98804e+02    3.23506e+04    2.07442e+05   -1.33741e+06
   Coul. recip.      Potential Pressure (bar)
    4.70094e+03   -1.00616e+06   -6.55561e+03

           Step           Time
           4479     4479.00000

   Energies (kJ/mol)
           Bond        G96Bond          Angle       G96Angle    Proper Dih.
    5.44236e+04    2.86851e+02    2.82031e+04    1.24402e+03    2.66550e+03
  Improper Dih.          LJ-14     Coulomb-14        LJ (SR)   Coulomb (SR)
    4.31513e+02   -4.98800e+02    3.23505e+04    2.07446e+05   -1.33741e+06
   Coul. recip.      Potential Pressure (bar)
    4.70079e+03   -1.00616e+06   -6.55544e+03

           Step           Time
           4480     4480.00000

   Energies (kJ/mol)
           Bond        G96Bond          Angle       G96Angle    Proper Dih.
    5.44241e+04    2.89095e+02    2.82033e+04    1.24421e+03    2.66530e+03
  Improper Dih.          LJ-14     Coulomb-14        LJ (SR)   Coulomb (SR)
    4.31509e+02   -4.98820e+02    3.23506e+04    2.07448e+05   -1.33742e+06
   Coul. recip.      Potential Pressure (bar)
    4.70077e+03   -1.00616e+06   -6.55559e+03

           Step           Time
           4481     4481.00000

           Step           Time
           4482     4482.00000

   Energies (kJ/mol)
           Bond        G96Bond          Angle       G96Angle    Proper Dih.
    5.44244e+04    2.81086e+02    2.82034e+04    1.24270e+03    2.66541e+03
  Improper Dih.          LJ-14     Coulomb-14        LJ (SR)   Coulomb (SR)
    4.31498e+02   -4.98816e+02    3.23506e+04    2.07450e+05   -1.33743e+06
   Coul. recip.      Potential Pressure (bar)
    4.70069e+03   -1.00618e+06   -6.55497e+03

           Step           Time
           4483     4483.00000

   Energies (kJ/mol)
           Bond        G96Bond          Angle       G96Angle    Proper Dih.
    5.44263e+04    2.92507e+02    2.82042e+04    1.24485e+03    2.66521e+03
  Improper Dih.          LJ-14     Coulomb-14        LJ (SR)   Coulomb (SR)
    4.31466e+02   -4.98858e+02    3.23506e+04    2.07463e+05   -1.33746e+06
   Coul. recip.      Potential Pressure (bar)
    4.70036e+03   -1.00618e+06   -6.55513e+03

           Step           Time
           4484     4484.00000

   Energies (kJ/mol)
           Bond        G96Bond          Angle       G96Angle    Proper Dih.
    5.44266e+04    2.82333e+02    2.82044e+04    1.24297e+03    2.66538e+03
  Improper Dih.          LJ-14     Coulomb-14        LJ (SR)   Coulomb (SR)
    4.31453e+02   -4.98850e+02    3.23505e+04    2.07465e+05   -1.33746e+06
   Coul. recip.      Potential Pressure (bar)
    4.70027e+03   -1.00619e+06   -6.55435e+03

           Step           Time
           4485     4485.00000

           Step           Time
           4486     4486.00000

   Energies (kJ/mol)
           Bond        G96Bond          Angle       G96Angle    Proper Dih.
    5.44272e+04    2.83433e+02    2.82046e+04    1.24305e+03    2.66527e+03
  Improper Dih.          LJ-14     Coulomb-14        LJ (SR)   Coulomb (SR)
    4.31441e+02   -4.98864e+02    3.23505e+04    2.07468e+05   -1.33747e+06
   Coul. recip.      Potential Pressure (bar)
    4.70020e+03   -1.00620e+06   -6.55435e+03

           Step           Time
           4487     4487.00000

   Energies (kJ/mol)
           Bond        G96Bond          Angle       G96Angle    Proper Dih.
    5.44276e+04    2.83989e+02    2.82048e+04    1.24334e+03    2.66538e+03
  Improper Dih.          LJ-14     Coulomb-14        LJ (SR)   Coulomb (SR)
    4.31431e+02   -4.98863e+02    3.23505e+04    2.07471e+05   -1.33748e+06
   Coul. recip.      Potential Pressure (bar)
    4.70009e+03   -1.00620e+06   -6.55417e+03

           Step           Time
           4488     4488.00000

   Energies (kJ/mol)
           Bond        G96Bond          Angle       G96Angle    Proper Dih.
    5.44281e+04    2.85795e+02    2.82051e+04    1.24351e+03    2.66523e+03
  Improper Dih.          LJ-14     Coulomb-14        LJ (SR)   Coulomb (SR)
    4.31423e+02   -4.98883e+02    3.23505e+04    2.07474e+05   -1.33749e+06
   Coul. recip.      Potential Pressure (bar)
    4.70006e+03   -1.00620e+06   -6.55422e+03

           Step           Time
           4489     4489.00000

           Step           Time
           4490     4490.00000

   Energies (kJ/mol)
           Bond        G96Bond          Angle       G96Angle    Proper Dih.
    5.44284e+04    2.81053e+02    2.82052e+04    1.24264e+03    2.66531e+03
  Improper Dih.          LJ-14     Coulomb-14        LJ (SR)   Coulomb (SR)
    4.31418e+02   -4.98880e+02    3.23505e+04    2.07476e+05   -1.33749e+06
   Coul. recip.      Potential Pressure (bar)
    4.69998e+03   -1.00621e+06   -6.55383e+03

           Step           Time
           4491     4491.00000

   Energies (kJ/mol)
           Bond        G96Bond          Angle       G96Angle    Proper Dih.
    5.44307e+04    2.87655e+02    2.82062e+04    1.24381e+03    2.66516e+03
  Improper Dih.          LJ-14     Coulomb-14        LJ (SR)   Coulomb (SR)
    4.31366e+02   -4.98922e+02    3.23505e+04    2.07491e+05   -1.33753e+06
   Coul. recip.      Potential Pressure (bar)
    4.69955e+03   -1.00622e+06   -6.55360e+03

           Step           Time
           4492     4492.00000

   Energies (kJ/mol)
           Bond        G96Bond          Angle       G96Angle    Proper Dih.
    5.44310e+04    2.81732e+02    2.82063e+04    1.24277e+03    2.66527e+03
  Improper Dih.          LJ-14     Coulomb-14        LJ (SR)   Coulomb (SR)
    4.31362e+02   -4.98921e+02    3.23505e+04    2.07493e+05   -1.33754e+06
   Coul. recip.      Potential Pressure (bar)
    4.69948e+03   -1.00623e+06   -6.55309e+03

           Step           Time
           4493     4493.00000

           Step           Time
           4494     4494.00000

   Energies (kJ/mol)
           Bond        G96Bond          Angle       G96Angle    Proper Dih.
    5.44316e+04    2.82498e+02    2.82066e+04    1.24282e+03    2.66519e+03
  Improper Dih.          LJ-14     Coulomb-14        LJ (SR)   Coulomb (SR)
    4.31351e+02   -4.98933e+02    3.23505e+04    2.07497e+05   -1.33754e+06
   Coul. recip.      Potential Pressure (bar)
    4.69939e+03   -1.00623e+06   -6.55307e+03

           Step           Time
           4495     4495.00000

   Energies (kJ/mol)
           Bond        G96Bond          Angle       G96Angle    Proper Dih.
    5.44321e+04    2.82634e+02    2.82068e+04    1.24298e+03    2.66527e+03
  Improper Dih.          LJ-14     Coulomb-14        LJ (SR)   Coulomb (SR)
    4.31342e+02   -4.98934e+02    3.23505e+04    2.07500e+05   -1.33755e+06
   Coul. recip.      Potential Pressure (bar)
    4.69930e+03   -1.00624e+06   -6.55287e+03

           Step           Time
           4496     4496.00000

   Energies (kJ/mol)
           Bond        G96Bond          Angle       G96Angle    Proper Dih.
    5.44325e+04    2.83829e+02    2.82070e+04    1.24306e+03    2.66516e+03
  Improper Dih.          LJ-14     Coulomb-14        LJ (SR)   Coulomb (SR)
    4.31333e+02   -4.98949e+02    3.23505e+04    2.07503e+05   -1.33756e+06
   Coul. recip.      Potential Pressure (bar)
    4.69924e+03   -1.00624e+06   -6.55287e+03

           Step           Time
           4497     4497.00000

   Energies (kJ/mol)
           Bond        G96Bond          Angle       G96Angle    Proper Dih.
    5.44329e+04    2.84544e+02    2.82072e+04    1.24340e+03    2.66527e+03
  Improper Dih.          LJ-14     Coulomb-14        LJ (SR)   Coulomb (SR)
    4.31323e+02   -4.98948e+02    3.23505e+04    2.07506e+05   -1.33757e+06
   Coul. recip.      Potential Pressure (bar)
    4.69912e+03   -1.00625e+06   -6.55267e+03

           Step           Time
           4498     4498.00000

           Step           Time
           4499     4499.00000

   Energies (kJ/mol)
           Bond        G96Bond          Angle       G96Angle    Proper Dih.
    5.44332e+04    2.81139e+02    2.82073e+04    1.24257e+03    2.66519e+03
  Improper Dih.          LJ-14     Coulomb-14        LJ (SR)   Coulomb (SR)
    4.31318e+02   -4.98957e+02    3.23505e+04    2.07508e+05   -1.33757e+06
   Coul. recip.      Potential Pressure (bar)
    4.69909e+03   -1.00625e+06   -6.55246e+03

           Step           Time
           4500     4500.00000

   Energies (kJ/mol)
           Bond        G96Bond          Angle       G96Angle    Proper Dih.
    5.44367e+04    2.86946e+02    2.82088e+04    1.24392e+03    2.66520e+03
  Improper Dih.          LJ-14     Coulomb-14        LJ (SR)   Coulomb (SR)
    4.31248e+02   -4.99004e+02    3.23504e+04    2.07530e+05   -1.33762e+06
   Coul. recip.      Potential Pressure (bar)
    4.69845e+03   -1.00627e+06   -6.55184e+03

           Step           Time
           4501     4501.00000

   Energies (kJ/mol)
           Bond        G96Bond          Angle       G96Angle    Proper Dih.
    5.44370e+04    2.81534e+02    2.82089e+04    1.24258e+03    2.66509e+03
  Improper Dih.          LJ-14     Coulomb-14        LJ (SR)   Coulomb (SR)
    4.31244e+02   -4.99016e+02    3.23504e+04    2.07532e+05   -1.33763e+06
   Coul. recip.      Potential Pressure (bar)
    4.69842e+03   -1.00628e+06   -6.55148e+03

           Step           Time
           4502     4502.00000

   Energies (kJ/mol)
           Bond        G96Bond          Angle       G96Angle    Proper Dih.
    5.44383e+04    2.90457e+02    2.82095e+04    1.24462e+03    2.66520e+03
  Improper Dih.          LJ-14     Coulomb-14        LJ (SR)   Coulomb (SR)
    4.31218e+02   -4.99035e+02    3.23504e+04    2.07541e+05   -1.33765e+06
   Coul. recip.      Potential Pressure (bar)
    4.69816e+03   -1.00628e+06   -6.55146e+03

           Step           Time
           4503     4503.00000

   Energies (kJ/mol)
           Bond        G96Bond          Angle       G96Angle    Proper Dih.
    5.44387e+04    2.82939e+02    2.82097e+04    1.24283e+03    2.66503e+03
  Improper Dih.          LJ-14     Coulomb-14        LJ (SR)   Coulomb (SR)
    4.31210e+02   -4.99044e+02    3.23504e+04    2.07543e+05   -1.33766e+06
   Coul. recip.      Potential Pressure (bar)
    4.69813e+03   -1.00629e+06   -6.55103e+03

           Step           Time
           4504     4504.00000

           Step           Time
           4505     4505.00000

   Energies (kJ/mol)
           Bond        G96Bond          Angle       G96Angle    Proper Dih.
    5.44391e+04    2.82881e+02    2.82099e+04    1.24295e+03    2.66511e+03
  Improper Dih.          LJ-14     Coulomb-14        LJ (SR)   Coulomb (SR)
    4.31201e+02   -4.99047e+02    3.23504e+04    2.07546e+05   -1.33766e+06
   Coul. recip.      Potential Pressure (bar)
    4.69801e+03   -1.00630e+06   -6.55082e+03

           Step           Time
           4506     4506.00000

   Energies (kJ/mol)
           Bond        G96Bond          Angle       G96Angle    Proper Dih.
    5.44396e+04    2.84537e+02    2.82101e+04    1.24313e+03    2.66499e+03
  Improper Dih.          LJ-14     Coulomb-14        LJ (SR)   Coulomb (SR)
    4.31192e+02   -4.99062e+02    3.23504e+04    2.07549e+05   -1.33767e+06
   Coul. recip.      Potential Pressure (bar)
    4.69796e+03   -1.00630e+06   -6.55087e+03

           Step           Time
           4507     4507.00000

   Energies (kJ/mol)
           Bond        G96Bond          Angle       G96Angle    Proper Dih.
    5.44400e+04    2.85054e+02    2.82103e+04    1.24343e+03    2.66512e+03
  Improper Dih.          LJ-14     Coulomb-14        LJ (SR)   Coulomb (SR)
    4.31182e+02   -4.99062e+02    3.23504e+04    2.07552e+05   -1.33768e+06
   Coul. recip.      Potential Pressure (bar)
    4.69783e+03   -1.00630e+06   -6.55065e+03

           Step           Time
           4508     4508.00000

           Step           Time
           4509     4509.00000

   Energies (kJ/mol)
           Bond        G96Bond          Angle       G96Angle    Proper Dih.
    5.44403e+04    2.81245e+02    2.82104e+04    1.24251e+03    2.66503e+03
  Improper Dih.          LJ-14     Coulomb-14        LJ (SR)   Coulomb (SR)
    4.31177e+02   -4.99070e+02    3.23504e+04    2.07554e+05   -1.33768e+06
   Coul. recip.      Potential Pressure (bar)
    4.69781e+03   -1.00631e+06   -6.55041e+03

           Step           Time
           4510     4510.00000

   Energies (kJ/mol)
           Bond        G96Bond          Angle       G96Angle    Proper Dih.
    5.44430e+04    2.87605e+02    2.82116e+04    1.24394e+03    2.66507e+03
  Improper Dih.          LJ-14     Coulomb-14        LJ (SR)   Coulomb (SR)
    4.31125e+02   -4.99108e+02    3.23503e+04    2.07571e+05   -1.33772e+06
   Coul. recip.      Potential Pressure (bar)
    4.69728e+03   -1.00632e+06   -6.54997e+03

           Step           Time
           4511     4511.00000

   Energies (kJ/mol)
           Bond        G96Bond          Angle       G96Angle    Proper Dih.
    5.44432e+04    2.81773e+02    2.82117e+04    1.24256e+03    2.66495e+03
  Improper Dih.          LJ-14     Coulomb-14        LJ (SR)   Coulomb (SR)
    4.31118e+02   -4.99116e+02    3.23504e+04    2.07573e+05   -1.33773e+06
   Coul. recip.      Potential Pressure (bar)
    4.69729e+03   -1.00633e+06   -6.54962e+03

           Step           Time
           4512     4512.00000

           Step           Time
           4513     4513.00000

   Energies (kJ/mol)
           Bond        G96Bond          Angle       G96Angle    Proper Dih.
    5.44438e+04    2.82700e+02    2.82120e+04    1.24285e+03    2.66501e+03
  Improper Dih.          LJ-14     Coulomb-14        LJ (SR)   Coulomb (SR)
    4.31106e+02   -4.99124e+02    3.23503e+04    2.07577e+05   -1.33774e+06
   Coul. recip.      Potential Pressure (bar)
    4.69717e+03   -1.00633e+06   -6.54946e+03

           Step           Time
           4514     4514.00000

   Energies (kJ/mol)
           Bond        G96Bond          Angle       G96Angle    Proper Dih.
    5.44442e+04    2.82478e+02    2.82121e+04    1.24268e+03    2.66492e+03
  Improper Dih.          LJ-14     Coulomb-14        LJ (SR)   Coulomb (SR)
    4.31098e+02   -4.99134e+02    3.23503e+04    2.07579e+05   -1.33774e+06
   Coul. recip.      Potential Pressure (bar)
    4.69708e+03   -1.00634e+06   -6.54936e+03

           Step           Time
           4515     4515.00000

   Energies (kJ/mol)
           Bond        G96Bond          Angle       G96Angle    Proper Dih.
    5.44448e+04    2.84182e+02    2.82124e+04    1.24318e+03    2.66500e+03
  Improper Dih.          LJ-14     Coulomb-14        LJ (SR)   Coulomb (SR)
    4.31084e+02   -4.99138e+02    3.23503e+04    2.07583e+05   -1.33775e+06
   Coul. recip.      Potential Pressure (bar)
    4.69697e+03   -1.00634e+06   -6.54922e+03

           Step           Time
           4516     4516.00000

   Energies (kJ/mol)
           Bond        G96Bond          Angle       G96Angle    Proper Dih.
    5.44452e+04    2.84014e+02    2.82126e+04    1.24296e+03    2.66487e+03
  Improper Dih.          LJ-14     Coulomb-14        LJ (SR)   Coulomb (SR)
    4.31078e+02   -4.99150e+02    3.23503e+04    2.07586e+05   -1.33776e+06
   Coul. recip.      Potential Pressure (bar)
    4.69691e+03   -1.00634e+06   -6.54916e+03

           Step           Time
           4517     4517.00000

   Energies (kJ/mol)
           Bond        G96Bond          Angle       G96Angle    Proper Dih.
    5.44458e+04    2.87107e+02    2.82128e+04    1.24382e+03    2.66501e+03
  Improper Dih.          LJ-14     Coulomb-14        LJ (SR)   Coulomb (SR)
    4.31068e+02   -4.99153e+02    3.23503e+04    2.07590e+05   -1.33777e+06
   Coul. recip.      Potential Pressure (bar)
    4.69679e+03   -1.00634e+06   -6.54910e+03

           Step           Time
           4518     4518.00000

   Energies (kJ/mol)
           Bond        G96Bond          Angle       G96Angle    Proper Dih.
    5.44462e+04    2.87309e+02    2.82130e+04    1.24360e+03    2.66483e+03
  Improper Dih.          LJ-14     Coulomb-14        LJ (SR)   Coulomb (SR)
    4.31062e+02   -4.99168e+02    3.23503e+04    2.07592e+05   -1.33777e+06
   Coul. recip.      Potential Pressure (bar)
    4.69678e+03   -1.00635e+06   -6.54907e+03

           Step           Time
           4519     4519.00000

           Step           Time
           4520     4520.00000

   Energies (kJ/mol)
           Bond        G96Bond          Angle       G96Angle    Proper Dih.
    5.44464e+04    2.81456e+02    2.82132e+04    1.24253e+03    2.66493e+03
  Improper Dih.          LJ-14     Coulomb-14        LJ (SR)   Coulomb (SR)
    4.31053e+02   -4.99168e+02    3.23503e+04    2.07594e+05   -1.33778e+06
   Coul. recip.      Potential Pressure (bar)
    4.69668e+03   -1.00636e+06   -6.54856e+03

           Step           Time
           4521     4521.00000

           Step           Time
           4522     4522.00000

   Energies (kJ/mol)
           Bond        G96Bond          Angle       G96Angle    Proper Dih.
    5.44471e+04    2.82812e+02    2.82135e+04    1.24271e+03    2.66484e+03
  Improper Dih.          LJ-14     Coulomb-14        LJ (SR)   Coulomb (SR)
    4.31042e+02   -4.99181e+02    3.23503e+04    2.07598e+05   -1.33779e+06
   Coul. recip.      Potential Pressure (bar)
    4.69658e+03   -1.00636e+06   -6.54850e+03

           Step           Time
           4523     4523.00000

   Energies (kJ/mol)
           Bond        G96Bond          Angle       G96Angle    Proper Dih.
    5.44475e+04    2.81986e+02    2.82136e+04    1.24265e+03    2.66491e+03
  Improper Dih.          LJ-14     Coulomb-14        LJ (SR)   Coulomb (SR)
    4.31033e+02   -4.99183e+02    3.23503e+04    2.07601e+05   -1.33779e+06
   Coul. recip.      Potential Pressure (bar)
    4.69648e+03   -1.00636e+06   -6.54831e+03

           Step           Time
           4524     4524.00000

   Energies (kJ/mol)
           Bond        G96Bond          Angle       G96Angle    Proper Dih.
    5.44481e+04    2.83969e+02    2.82139e+04    1.24292e+03    2.66481e+03
  Improper Dih.          LJ-14     Coulomb-14        LJ (SR)   Coulomb (SR)
    4.31021e+02   -4.99197e+02    3.23503e+04    2.07604e+05   -1.33780e+06
   Coul. recip.      Potential Pressure (bar)
    4.69642e+03   -1.00636e+06   -6.54832e+03

           Step           Time
           4525     4525.00000

   Energies (kJ/mol)
           Bond        G96Bond          Angle       G96Angle    Proper Dih.
    5.44485e+04    2.83206e+02    2.82141e+04    1.24292e+03    2.66491e+03
  Improper Dih.          LJ-14     Coulomb-14        LJ (SR)   Coulomb (SR)
    4.31010e+02   -4.99197e+02    3.23503e+04    2.07607e+05   -1.33781e+06
   Coul. recip.      Potential Pressure (bar)
    4.69632e+03   -1.00637e+06   -6.54811e+03

           Step           Time
           4526     4526.00000

   Energies (kJ/mol)
           Bond        G96Bond          Angle       G96Angle    Proper Dih.
    5.44490e+04    2.86241e+02    2.82143e+04    1.24336e+03    2.66477e+03
  Improper Dih.          LJ-14     Coulomb-14        LJ (SR)   Coulomb (SR)
    4.31004e+02   -4.99214e+02    3.23503e+04    2.07611e+05   -1.33782e+06
   Coul. recip.      Potential Pressure (bar)
    4.69626e+03   -1.00637e+06   -6.54819e+03

           Step           Time
           4527     4527.00000

   Energies (kJ/mol)
           Bond        G96Bond          Angle       G96Angle    Proper Dih.
    5.44494e+04    2.85886e+02    2.82145e+04    1.24351e+03    2.66492e+03
  Improper Dih.          LJ-14     Coulomb-14        LJ (SR)   Coulomb (SR)
    4.30993e+02   -4.99211e+02    3.23503e+04    2.07614e+05   -1.33782e+06
   Coul. recip.      Potential Pressure (bar)
    4.69616e+03   -1.00637e+06   -6.54792e+03

           Step           Time
           4528     4528.00000

           Step           Time
           4529     4529.00000

   Energies (kJ/mol)
           Bond        G96Bond          Angle       G96Angle    Proper Dih.
    5.44497e+04    2.81478e+02    2.82146e+04    1.24246e+03    2.66482e+03
  Improper Dih.          LJ-14     Coulomb-14        LJ (SR)   Coulomb (SR)
    4.30988e+02   -4.99221e+02    3.23503e+04    2.07616e+05   -1.33783e+06
   Coul. recip.      Potential Pressure (bar)
    4.69609e+03   -1.00638e+06   -6.54766e+03

           Step           Time
           4530     4530.00000

   Energies (kJ/mol)
           Bond        G96Bond          Angle       G96Angle    Proper Dih.
    5.44514e+04    2.88848e+02    2.82154e+04    1.24414e+03    2.66489e+03
  Improper Dih.          LJ-14     Coulomb-14        LJ (SR)   Coulomb (SR)
    4.30953e+02   -4.99244e+02    3.23502e+04    2.07627e+05   -1.33786e+06
   Coul. recip.      Potential Pressure (bar)
    4.69575e+03   -1.00639e+06   -6.54755e+03

           Step           Time
           4531     4531.00000

   Energies (kJ/mol)
           Bond        G96Bond          Angle       G96Angle    Proper Dih.
    5.44517e+04    2.82368e+02    2.82155e+04    1.24259e+03    2.66475e+03
  Improper Dih.          LJ-14     Coulomb-14        LJ (SR)   Coulomb (SR)
    4.30949e+02   -4.99254e+02    3.23503e+04    2.07629e+05   -1.33786e+06
   Coul. recip.      Potential Pressure (bar)
    4.69575e+03   -1.00639e+06   -6.54714e+03

           Step           Time
           4532     4532.00000

           Step           Time
           4533     4533.00000

   Energies (kJ/mol)
           Bond        G96Bond          Angle       G96Angle    Proper Dih.
    5.44522e+04    2.82847e+02    2.82158e+04    1.24280e+03    2.66482e+03
  Improper Dih.          LJ-14     Coulomb-14        LJ (SR)   Coulomb (SR)
    4.30935e+02   -4.99257e+02    3.23502e+04    2.07632e+05   -1.33787e+06
   Coul. recip.      Potential Pressure (bar)
    4.69562e+03   -1.00640e+06   -6.54697e+03

           Step           Time
           4534     4534.00000

   Energies (kJ/mol)
           Bond        G96Bond          Angle       G96Angle    Proper Dih.
    5.44527e+04    2.83453e+02    2.82159e+04    1.24279e+03    2.66472e+03
  Improper Dih.          LJ-14     Coulomb-14        LJ (SR)   Coulomb (SR)
    4.30932e+02   -4.99270e+02    3.23503e+04    2.07634e+05   -1.33788e+06
   Coul. recip.      Potential Pressure (bar)
    4.69559e+03   -1.00640e+06   -6.54696e+03

           Step           Time
           4535     4535.00000

   Energies (kJ/mol)
           Bond        G96Bond          Angle       G96Angle    Proper Dih.
    5.44531e+04    2.84605e+02    2.82162e+04    1.24318e+03    2.66482e+03
  Improper Dih.          LJ-14     Coulomb-14        LJ (SR)   Coulomb (SR)
    4.30918e+02   -4.99271e+02    3.23502e+04    2.07638e+05   -1.33788e+06
   Coul. recip.      Potential Pressure (bar)
    4.69545e+03   -1.00641e+06   -6.54679e+03

           Step           Time
           4536     4536.00000

   Energies (kJ/mol)
           Bond        G96Bond          Angle       G96Angle    Proper Dih.
    5.44536e+04    2.85717e+02    2.82163e+04    1.24322e+03    2.66467e+03
  Improper Dih.          LJ-14     Coulomb-14        LJ (SR)   Coulomb (SR)
    4.30915e+02   -4.99287e+02    3.23503e+04    2.07640e+05   -1.33789e+06
   Coul. recip.      Potential Pressure (bar)
    4.69540e+03   -1.00641e+06   -6.54680e+03

           Step           Time
           4537     4537.00000

           Step           Time
           4538     4538.00000

   Energies (kJ/mol)
           Bond        G96Bond          Angle       G96Angle    Proper Dih.
    5.44538e+04    2.81373e+02    2.82164e+04    1.24243e+03    2.66475e+03
  Improper Dih.          LJ-14     Coulomb-14        LJ (SR)   Coulomb (SR)
    4.30906e+02   -4.99285e+02    3.23502e+04    2.07642e+05   -1.33789e+06
   Coul. recip.      Potential Pressure (bar)
    4.69532e+03   -1.00642e+06   -6.54640e+03

           Step           Time
           4539     4539.00000

   Energies (kJ/mol)
           Bond        G96Bond          Angle       G96Angle    Proper Dih.
    5.44557e+04    2.87584e+02    2.82173e+04    1.24355e+03    2.66461e+03
  Improper Dih.          LJ-14     Coulomb-14        LJ (SR)   Coulomb (SR)
    4.30875e+02   -4.99319e+02    3.23502e+04    2.07653e+05   -1.33792e+06
   Coul. recip.      Potential Pressure (bar)
    4.69506e+03   -1.00642e+06   -6.54641e+03

           Step           Time
           4540     4540.00000

   Energies (kJ/mol)
           Bond        G96Bond          Angle       G96Angle    Proper Dih.
    5.44558e+04    2.82118e+02    2.82174e+04    1.24259e+03    2.66473e+03
  Improper Dih.          LJ-14     Coulomb-14        LJ (SR)   Coulomb (SR)
    4.30866e+02   -4.99317e+02    3.23502e+04    2.07655e+05   -1.33792e+06
   Coul. recip.      Potential Pressure (bar)
    4.69498e+03   -1.00643e+06   -6.54586e+03

           Step           Time
           4541     4541.00000

           Step           Time
           4542     4542.00000

   Energies (kJ/mol)
           Bond        G96Bond          Angle       G96Angle    Proper Dih.
    5.44563e+04    2.82607e+02    2.82176e+04    1.24259e+03    2.66465e+03
  Improper Dih.          LJ-14     Coulomb-14        LJ (SR)   Coulomb (SR)
    4.30857e+02   -4.99330e+02    3.23502e+04    2.07658e+05   -1.33793e+06
   Coul. recip.      Potential Pressure (bar)
    4.69490e+03   -1.00643e+06   -6.54581e+03

           Step           Time
           4543     4543.00000

   Energies (kJ/mol)
           Bond        G96Bond          Angle       G96Angle    Proper Dih.
    5.44568e+04    2.83081e+02    2.82178e+04    1.24281e+03    2.66472e+03
  Improper Dih.          LJ-14     Coulomb-14        LJ (SR)   Coulomb (SR)
    4.30847e+02   -4.99331e+02    3.23502e+04    2.07662e+05   -1.33794e+06
   Coul. recip.      Potential Pressure (bar)
    4.69479e+03   -1.00644e+06   -6.54564e+03

           Step           Time
           4544     4544.00000

   Energies (kJ/mol)
           Bond        G96Bond          Angle       G96Angle    Proper Dih.
    5.44573e+04    2.83872e+02    2.82180e+04    1.24282e+03    2.66461e+03
  Improper Dih.          LJ-14     Coulomb-14        LJ (SR)   Coulomb (SR)
    4.30838e+02   -4.99345e+02    3.23502e+04    2.07664e+05   -1.33795e+06
   Coul. recip.      Potential Pressure (bar)
    4.69473e+03   -1.00644e+06   -6.54562e+03

           Step           Time
           4545     4545.00000

   Energies (kJ/mol)
           Bond        G96Bond          Angle       G96Angle    Proper Dih.
    5.44577e+04    2.85073e+02    2.82182e+04    1.24325e+03    2.66473e+03
  Improper Dih.          LJ-14     Coulomb-14        LJ (SR)   Coulomb (SR)
    4.30827e+02   -4.99346e+02    3.23502e+04    2.07668e+05   -1.33796e+06
   Coul. recip.      Potential Pressure (bar)
    4.69460e+03   -1.00644e+06   -6.54548e+03

           Step           Time
           4546     4546.00000

   Energies (kJ/mol)
           Bond        G96Bond          Angle       G96Angle    Proper Dih.
    5.44582e+04    2.86496e+02    2.82184e+04    1.24333e+03    2.66457e+03
  Improper Dih.          LJ-14     Coulomb-14        LJ (SR)   Coulomb (SR)
    4.30819e+02   -4.99363e+02    3.23502e+04    2.07671e+05   -1.33797e+06
   Coul. recip.      Potential Pressure (bar)
    4.69456e+03   -1.00645e+06   -6.54551e+03

           Step           Time
           4547     4547.00000

   Energies (kJ/mol)
           Bond        G96Bond          Angle       G96Angle    Proper Dih.
    5.44587e+04    2.89169e+02    2.82186e+04    1.24414e+03    2.66474e+03
  Improper Dih.          LJ-14     Coulomb-14        LJ (SR)   Coulomb (SR)
    4.30809e+02   -4.99360e+02    3.23501e+04    2.07674e+05   -1.33797e+06
   Coul. recip.      Potential Pressure (bar)
    4.69443e+03   -1.00645e+06   -6.54540e+03

           Step           Time
           4548     4548.00000

   Energies (kJ/mol)
           Bond        G96Bond          Angle       G96Angle    Proper Dih.
    5.44591e+04    2.91990e+02    2.82188e+04    1.24443e+03    2.66451e+03
  Improper Dih.          LJ-14     Coulomb-14        LJ (SR)   Coulomb (SR)
    4.30804e+02   -4.99383e+02    3.23502e+04    2.07677e+05   -1.33798e+06
   Coul. recip.      Potential Pressure (bar)
    4.69441e+03   -1.00645e+06   -6.54554e+03

           Step           Time
           4549     4549.00000

           Step           Time
           4550     4550.00000

   Energies (kJ/mol)
           Bond        G96Bond          Angle       G96Angle    Proper Dih.
    5.44593e+04    2.81516e+02    2.82189e+04    1.24242e+03    2.66464e+03
  Improper Dih.          LJ-14     Coulomb-14        LJ (SR)   Coulomb (SR)
    4.30795e+02   -4.99378e+02    3.23502e+04    2.07678e+05   -1.33799e+06
   Coul. recip.      Potential Pressure (bar)
    4.69433e+03   -1.00646e+06   -6.54475e+03

           Step           Time
           4551     4551.00000

           Step           Time
           4552     4552.00000

   Energies (kJ/mol)
           Bond        G96Bond          Angle       G96Angle    Proper Dih.
    5.44603e+04    2.84453e+02    2.82194e+04    1.24290e+03    2.66453e+03
  Improper Dih.          LJ-14     Coulomb-14        LJ (SR)   Coulomb (SR)
    4.30778e+02   -4.99398e+02    3.23502e+04    2.07685e+05   -1.33800e+06
   Coul. recip.      Potential Pressure (bar)
    4.69418e+03   -1.00647e+06   -6.54467e+03

           Step           Time
           4553     4553.00000

   Energies (kJ/mol)
           Bond        G96Bond          Angle       G96Angle    Proper Dih.
    5.44607e+04    2.82124e+02    2.82195e+04    1.24256e+03    2.66463e+03
  Improper Dih.          LJ-14     Coulomb-14        LJ (SR)   Coulomb (SR)
    4.30770e+02   -4.99397e+02    3.23501e+04    2.07687e+05   -1.33800e+06
   Coul. recip.      Potential Pressure (bar)
    4.69407e+03   -1.00647e+06   -6.54443e+03

           Step           Time
           4554     4554.00000

   Energies (kJ/mol)
           Bond        G96Bond          Angle       G96Angle    Proper Dih.
    5.44613e+04    2.86449e+02    2.82198e+04    1.24328e+03    2.66450e+03
  Improper Dih.          LJ-14     Coulomb-14        LJ (SR)   Coulomb (SR)
    4.30757e+02   -4.99417e+02    3.23502e+04    2.07691e+05   -1.33801e+06
   Coul. recip.      Potential Pressure (bar)
    4.69395e+03   -1.00647e+06   -6.54452e+03

           Step           Time
           4555     4555.00000

   Energies (kJ/mol)
           Bond        G96Bond          Angle       G96Angle    Proper Dih.
    5.44617e+04    2.83694e+02    2.82200e+04    1.24291e+03    2.66463e+03
  Improper Dih.          LJ-14     Coulomb-14        LJ (SR)   Coulomb (SR)
    4.30749e+02   -4.99414e+02    3.23501e+04    2.07694e+05   -1.33802e+06
   Coul. recip.      Potential Pressure (bar)
    4.69388e+03   -1.00648e+06   -6.54419e+03

           Step           Time
           4556     4556.00000

           Step           Time
           4557     4557.00000

   Energies (kJ/mol)
           Bond        G96Bond          Angle       G96Angle    Proper Dih.
    5.44620e+04    2.81936e+02    2.82201e+04    1.24242e+03    2.66454e+03
  Improper Dih.          LJ-14     Coulomb-14        LJ (SR)   Coulomb (SR)
    4.30742e+02   -4.99425e+02    3.23501e+04    2.07695e+05   -1.33802e+06
   Coul. recip.      Potential Pressure (bar)
    4.69385e+03   -1.00648e+06   -6.54404e+03

           Step           Time
           4558     4558.00000

   Energies (kJ/mol)
           Bond        G96Bond          Angle       G96Angle    Proper Dih.
    5.44629e+04    2.85442e+02    2.82206e+04    1.24329e+03    2.66462e+03
  Improper Dih.          LJ-14     Coulomb-14        LJ (SR)   Coulomb (SR)
    4.30725e+02   -4.99430e+02    3.23501e+04    2.07701e+05   -1.33804e+06
   Coul. recip.      Potential Pressure (bar)
    4.69364e+03   -1.00648e+06   -6.54397e+03

           Step           Time
           4559     4559.00000

   Energies (kJ/mol)
           Bond        G96Bond          Angle       G96Angle    Proper Dih.
    5.44632e+04    2.82946e+02    2.82207e+04    1.24260e+03    2.66450e+03
  Improper Dih.          LJ-14     Coulomb-14        LJ (SR)   Coulomb (SR)
    4.30720e+02   -4.99446e+02    3.23501e+04    2.07704e+05   -1.33804e+06
   Coul. recip.      Potential Pressure (bar)
    4.69363e+03   -1.00649e+06   -6.54378e+03

           Step           Time
           4560     4560.00000

           Step           Time
           4561     4561.00000

   Energies (kJ/mol)
           Bond        G96Bond          Angle       G96Angle    Proper Dih.
    5.44636e+04    2.81941e+02    2.82209e+04    1.24248e+03    2.66456e+03
  Improper Dih.          LJ-14     Coulomb-14        LJ (SR)   Coulomb (SR)
    4.30709e+02   -4.99446e+02    3.23501e+04    2.07706e+05   -1.33805e+06
   Coul. recip.      Potential Pressure (bar)
    4.69355e+03   -1.00650e+06   -6.54360e+03

           Step           Time
           4562     4562.00000

   Energies (kJ/mol)
           Bond        G96Bond          Angle       G96Angle    Proper Dih.
    5.44642e+04    2.83984e+02    2.82212e+04    1.24278e+03    2.66446e+03
  Improper Dih.          LJ-14     Coulomb-14        LJ (SR)   Coulomb (SR)
    4.30703e+02   -4.99465e+02    3.23501e+04    2.07710e+05   -1.33806e+06
   Coul. recip.      Potential Pressure (bar)
    4.69346e+03   -1.00650e+06   -6.54359e+03

           Step           Time
           4563     4563.00000

   Energies (kJ/mol)
           Bond        G96Bond          Angle       G96Angle    Proper Dih.
    5.44646e+04    2.82929e+02    2.82213e+04    1.24271e+03    2.66455e+03
  Improper Dih.          LJ-14     Coulomb-14        LJ (SR)   Coulomb (SR)
    4.30691e+02   -4.99462e+02    3.23501e+04    2.07713e+05   -1.33806e+06
   Coul. recip.      Potential Pressure (bar)
    4.69338e+03   -1.00650e+06   -6.54334e+03

           Step           Time
           4564     4564.00000

   Energies (kJ/mol)
           Bond        G96Bond          Angle       G96Angle    Proper Dih.
    5.44651e+04    2.85993e+02    2.82215e+04    1.24317e+03    2.66442e+03
  Improper Dih.          LJ-14     Coulomb-14        LJ (SR)   Coulomb (SR)
    4.30683e+02   -4.99482e+02    3.23501e+04    2.07716e+05   -1.33807e+06
   Coul. recip.      Potential Pressure (bar)
    4.69329e+03   -1.00650e+06   -6.54340e+03

           Step           Time
           4565     4565.00000

   Energies (kJ/mol)
           Bond        G96Bond          Angle       G96Angle    Proper Dih.
    5.44655e+04    2.85142e+02    2.82217e+04    1.24320e+03    2.66456e+03
  Improper Dih.          LJ-14     Coulomb-14        LJ (SR)   Coulomb (SR)
    4.30670e+02   -4.99477e+02    3.23501e+04    2.07719e+05   -1.33808e+06
   Coul. recip.      Potential Pressure (bar)
    4.69318e+03   -1.00651e+06   -6.54316e+03

           Step           Time
           4566     4566.00000

           Step           Time
           4567     4567.00000

   Energies (kJ/mol)
           Bond        G96Bond          Angle       G96Angle    Proper Dih.
    5.44658e+04    2.81690e+02    2.82219e+04    1.24235e+03    2.66447e+03
  Improper Dih.          LJ-14     Coulomb-14        LJ (SR)   Coulomb (SR)
    4.30666e+02   -4.99489e+02    3.23501e+04    2.07720e+05   -1.33808e+06
   Coul. recip.      Potential Pressure (bar)
    4.69315e+03   -1.00651e+06   -6.54294e+03

           Step           Time
           4568     4568.00000

   Energies (kJ/mol)
           Bond        G96Bond          Angle       G96Angle    Proper Dih.
    5.44673e+04    2.87583e+02    2.82225e+04    1.24371e+03    2.66454e+03
  Improper Dih.          LJ-14     Coulomb-14        LJ (SR)   Coulomb (SR)
    4.30640e+02   -4.99506e+02    3.23501e+04    2.07730e+05   -1.33811e+06
   Coul. recip.      Potential Pressure (bar)
    4.69285e+03   -1.00652e+06   -6.54281e+03

           Step           Time
           4569     4569.00000

   Energies (kJ/mol)
           Bond        G96Bond          Angle       G96Angle    Proper Dih.
    5.44676e+04    2.82531e+02    2.82226e+04    1.24248e+03    2.66441e+03
  Improper Dih.          LJ-14     Coulomb-14        LJ (SR)   Coulomb (SR)
    4.30633e+02   -4.99521e+02    3.23501e+04    2.07731e+05   -1.33811e+06
   Coul. recip.      Potential Pressure (bar)
    4.69282e+03   -1.00653e+06   -6.54251e+03

           Step           Time
           4570     4570.00000

           Step           Time
           4571     4571.00000

   Energies (kJ/mol)
           Bond        G96Bond          Angle       G96Angle    Proper Dih.
    5.44680e+04    2.82651e+02    2.82228e+04    1.24261e+03    2.66447e+03
  Improper Dih.          LJ-14     Coulomb-14        LJ (SR)   Coulomb (SR)
    4.30624e+02   -4.99522e+02    3.23501e+04    2.07735e+05   -1.33812e+06
   Coul. recip.      Potential Pressure (bar)
    4.69272e+03   -1.00653e+06   -6.54232e+03

           Step           Time
           4572     4572.00000

   Energies (kJ/mol)
           Bond        G96Bond          Angle       G96Angle    Proper Dih.
    5.44685e+04    2.83510e+02    2.82230e+04    1.24266e+03    2.66437e+03
  Improper Dih.          LJ-14     Coulomb-14        LJ (SR)   Coulomb (SR)
    4.30615e+02   -4.99536e+02    3.23501e+04    2.07738e+05   -1.33812e+06
   Coul. recip.      Potential Pressure (bar)
    4.69267e+03   -1.00653e+06   -6.54229e+03

           Step           Time
           4573     4573.00000

   Energies (kJ/mol)
           Bond        G96Bond          Angle       G96Angle    Proper Dih.
    5.44690e+04    2.84098e+02    2.82232e+04    1.24293e+03    2.66447e+03
  Improper Dih.          LJ-14     Coulomb-14        LJ (SR)   Coulomb (SR)
    4.30604e+02   -4.99536e+02    3.23500e+04    2.07741e+05   -1.33813e+06
   Coul. recip.      Potential Pressure (bar)
    4.69254e+03   -1.00654e+06   -6.54211e+03

           Step           Time
           4574     4574.00000

           Step           Time
           4575     4575.00000

   Energies (kJ/mol)
           Bond        G96Bond          Angle       G96Angle    Proper Dih.
    5.44692e+04    2.81524e+02    2.82233e+04    1.24230e+03    2.66440e+03
  Improper Dih.          LJ-14     Coulomb-14        LJ (SR)   Coulomb (SR)
    4.30600e+02   -4.99546e+02    3.23500e+04    2.07742e+05   -1.33814e+06
   Coul. recip.      Potential Pressure (bar)
    4.69252e+03   -1.00654e+06   -6.54195e+03

           Step           Time
           4576     4576.00000

   Energies (kJ/mol)
           Bond        G96Bond          Angle       G96Angle    Proper Dih.
    5.44732e+04    2.85753e+02    2.82251e+04    1.24325e+03    2.66440e+03
  Improper Dih.          LJ-14     Coulomb-14        LJ (SR)   Coulomb (SR)
    4.30524e+02   -4.99600e+02    3.23500e+04    2.07767e+05   -1.33819e+06
   Coul. recip.      Potential Pressure (bar)
    4.69181e+03   -1.00656e+06   -6.54117e+03

           Step           Time
           4577     4577.00000

   Energies (kJ/mol)
           Bond        G96Bond          Angle       G96Angle    Proper Dih.
    5.44734e+04    2.81843e+02    2.82252e+04    1.24232e+03    2.66430e+03
  Improper Dih.          LJ-14     Coulomb-14        LJ (SR)   Coulomb (SR)
    4.30518e+02   -4.99615e+02    3.23500e+04    2.07769e+05   -1.33820e+06
   Coul. recip.      Potential Pressure (bar)
    4.69178e+03   -1.00657e+06   -6.54089e+03

           Step           Time
           4578     4578.00000

   Energies (kJ/mol)
           Bond        G96Bond          Angle       G96Angle    Proper Dih.
    5.44746e+04    2.88414e+02    2.82257e+04    1.24379e+03    2.66439e+03
  Improper Dih.          LJ-14     Coulomb-14        LJ (SR)   Coulomb (SR)
    4.30485e+02   -4.99627e+02    3.23500e+04    2.07778e+05   -1.33822e+06
   Coul. recip.      Potential Pressure (bar)
    4.69148e+03   -1.00657e+06   -6.54061e+03

           Step           Time
           4579     4579.00000

   Energies (kJ/mol)
           Bond        G96Bond          Angle       G96Angle    Proper Dih.
    5.44750e+04    2.82888e+02    2.82259e+04    1.24252e+03    2.66425e+03
  Improper Dih.          LJ-14     Coulomb-14        LJ (SR)   Coulomb (SR)
    4.30485e+02   -4.99649e+02    3.23500e+04    2.07780e+05   -1.33823e+06
   Coul. recip.      Potential Pressure (bar)
    4.69149e+03   -1.00658e+06   -6.54039e+03

           Step           Time
           4580     4580.00000

           Step           Time
           4581     4581.00000

   Energies (kJ/mol)
           Bond        G96Bond          Angle       G96Angle    Proper Dih.
    5.44754e+04    2.82822e+02    2.82261e+04    1.24258e+03    2.66432e+03
  Improper Dih.          LJ-14     Coulomb-14        LJ (SR)   Coulomb (SR)
    4.30474e+02   -4.99647e+02    3.23500e+04    2.07783e+05   -1.33823e+06
   Coul. recip.      Potential Pressure (bar)
    4.69134e+03   -1.00659e+06   -6.54021e+03

           Step           Time
           4582     4582.00000

   Energies (kJ/mol)
           Bond        G96Bond          Angle       G96Angle    Proper Dih.
    5.44759e+04    2.84068e+02    2.82264e+04    1.24272e+03    2.66421e+03
  Improper Dih.          LJ-14     Coulomb-14        LJ (SR)   Coulomb (SR)
    4.30470e+02   -4.99664e+02    3.23500e+04    2.07786e+05   -1.33824e+06
   Coul. recip.      Potential Pressure (bar)
    4.69131e+03   -1.00659e+06   -6.54022e+03

           Step           Time
           4583     4583.00000

   Energies (kJ/mol)
           Bond        G96Bond          Angle       G96Angle    Proper Dih.
    5.44764e+04    2.84431e+02    2.82266e+04    1.24295e+03    2.66432e+03
  Improper Dih.          LJ-14     Coulomb-14        LJ (SR)   Coulomb (SR)
    4.30457e+02   -4.99661e+02    3.23499e+04    2.07789e+05   -1.33825e+06
   Coul. recip.      Potential Pressure (bar)
    4.69121e+03   -1.00659e+06   -6.54003e+03

           Step           Time
           4584     4584.00000

   Energies (kJ/mol)
           Bond        G96Bond          Angle       G96Angle    Proper Dih.
    5.44768e+04    2.86461e+02    2.82268e+04    1.24319e+03    2.66417e+03
  Improper Dih.          LJ-14     Coulomb-14        LJ (SR)   Coulomb (SR)
    4.30453e+02   -4.99680e+02    3.23500e+04    2.07792e+05   -1.33825e+06
   Coul. recip.      Potential Pressure (bar)
    4.69115e+03   -1.00659e+06   -6.54008e+03

           Step           Time
           4585     4585.00000

   Energies (kJ/mol)
           Bond        G96Bond          Angle       G96Angle    Proper Dih.
    5.44772e+04    2.87820e+02    2.82270e+04    1.24369e+03    2.66433e+03
  Improper Dih.          LJ-14     Coulomb-14        LJ (SR)   Coulomb (SR)
    4.30441e+02   -4.99674e+02    3.23499e+04    2.07795e+05   -1.33826e+06
   Coul. recip.      Potential Pressure (bar)
    4.69102e+03   -1.00660e+06   -6.53990e+03

           Step           Time
           4586     4586.00000

   Energies (kJ/mol)
           Bond        G96Bond          Angle       G96Angle    Proper Dih.
    5.44777e+04    2.91383e+02    2.82272e+04    1.24417e+03    2.66412e+03
  Improper Dih.          LJ-14     Coulomb-14        LJ (SR)   Coulomb (SR)
    4.30438e+02   -4.99699e+02    3.23500e+04    2.07798e+05   -1.33827e+06
   Coul. recip.      Potential Pressure (bar)
    4.69101e+03   -1.00660e+06   -6.54010e+03

           Step           Time
           4587     4587.00000

           Step           Time
           4588     4588.00000

   Energies (kJ/mol)
           Bond        G96Bond          Angle       G96Angle    Proper Dih.
    5.44780e+04    2.81648e+02    2.82273e+04    1.24230e+03    2.66424e+03
  Improper Dih.          LJ-14     Coulomb-14        LJ (SR)   Coulomb (SR)
    4.30428e+02   -4.99694e+02    3.23499e+04    2.07799e+05   -1.33827e+06
   Coul. recip.      Potential Pressure (bar)
    4.69094e+03   -1.00661e+06   -6.53936e+03

           Step           Time
           4589     4589.00000

   Energies (kJ/mol)
           Bond        G96Bond          Angle       G96Angle    Proper Dih.
    5.44805e+04    2.95164e+02    2.82284e+04    1.24488e+03    2.66403e+03
  Improper Dih.          LJ-14     Coulomb-14        LJ (SR)   Coulomb (SR)
    4.30384e+02   -4.99745e+02    3.23500e+04    2.07816e+05   -1.33832e+06
   Coul. recip.      Potential Pressure (bar)
    4.69045e+03   -1.00662e+06   -6.53960e+03

           Step           Time
           4590     4590.00000

   Energies (kJ/mol)
           Bond        G96Bond          Angle       G96Angle    Proper Dih.
    5.44807e+04    2.82931e+02    2.82285e+04    1.24257e+03    2.66421e+03
  Improper Dih.          LJ-14     Coulomb-14        LJ (SR)   Coulomb (SR)
    4.30374e+02   -4.99740e+02    3.23499e+04    2.07818e+05   -1.33832e+06
   Coul. recip.      Potential Pressure (bar)
    4.69038e+03   -1.00663e+06   -6.53865e+03

           Step           Time
           4591     4591.00000

           Step           Time
           4592     4592.00000

   Energies (kJ/mol)
           Bond        G96Bond          Angle       G96Angle    Proper Dih.
    5.44813e+04    2.84613e+02    2.82288e+04    1.24279e+03    2.66410e+03
  Improper Dih.          LJ-14     Coulomb-14        LJ (SR)   Coulomb (SR)
    4.30360e+02   -4.99758e+02    3.23499e+04    2.07821e+05   -1.33833e+06
   Coul. recip.      Potential Pressure (bar)
    4.69030e+03   -1.00664e+06   -6.53869e+03

           Step           Time
           4593     4593.00000

   Energies (kJ/mol)
           Bond        G96Bond          Angle       G96Angle    Proper Dih.
    5.44816e+04    2.84706e+02    2.82290e+04    1.24298e+03    2.66421e+03
  Improper Dih.          LJ-14     Coulomb-14        LJ (SR)   Coulomb (SR)
    4.30355e+02   -4.99757e+02    3.23499e+04    2.07823e+05   -1.33834e+06
   Coul. recip.      Potential Pressure (bar)
    4.69020e+03   -1.00664e+06   -6.53845e+03

           Step           Time
           4594     4594.00000

           Step           Time
           4595     4595.00000

   Energies (kJ/mol)
           Bond        G96Bond          Angle       G96Angle    Proper Dih.
    5.44819e+04    2.81732e+02    2.82291e+04    1.24225e+03    2.66413e+03
  Improper Dih.          LJ-14     Coulomb-14        LJ (SR)   Coulomb (SR)
    4.30348e+02   -4.99766e+02    3.23499e+04    2.07825e+05   -1.33834e+06
   Coul. recip.      Potential Pressure (bar)
    4.69019e+03   -1.00664e+06   -6.53824e+03

           Step           Time
           4596     4596.00000

   Energies (kJ/mol)
           Bond        G96Bond          Angle       G96Angle    Proper Dih.
    5.44840e+04    2.86782e+02    2.82300e+04    1.24342e+03    2.66418e+03
  Improper Dih.          LJ-14     Coulomb-14        LJ (SR)   Coulomb (SR)
    4.30304e+02   -4.99790e+02    3.23498e+04    2.07839e+05   -1.33837e+06
   Coul. recip.      Potential Pressure (bar)
    4.68976e+03   -1.00665e+06   -6.53796e+03

           Step           Time
           4597     4597.00000

   Energies (kJ/mol)
           Bond        G96Bond          Angle       G96Angle    Proper Dih.
    5.44843e+04    2.82235e+02    2.82301e+04    1.24232e+03    2.66407e+03
  Improper Dih.          LJ-14     Coulomb-14        LJ (SR)   Coulomb (SR)
    4.30301e+02   -4.99809e+02    3.23499e+04    2.07840e+05   -1.33838e+06
   Coul. recip.      Potential Pressure (bar)
    4.68974e+03   -1.00666e+06   -6.53765e+03

           Step           Time
           4598     4598.00000

           Step           Time
           4599     4599.00000

   Energies (kJ/mol)
           Bond        G96Bond          Angle       G96Angle    Proper Dih.
    5.44848e+04    2.82805e+02    2.82304e+04    1.24252e+03    2.66412e+03
  Improper Dih.          LJ-14     Coulomb-14        LJ (SR)   Coulomb (SR)
    4.30287e+02   -4.99812e+02    3.23498e+04    2.07844e+05   -1.33839e+06
   Coul. recip.      Potential Pressure (bar)
    4.68962e+03   -1.00667e+06   -6.53746e+03

           Step           Time
           4600     4600.00000

   Energies (kJ/mol)
           Bond        G96Bond          Angle       G96Angle    Proper Dih.
    5.44852e+04    2.82868e+02    2.82305e+04    1.24243e+03    2.66404e+03
  Improper Dih.          LJ-14     Coulomb-14        LJ (SR)   Coulomb (SR)
    4.30282e+02   -4.99826e+02    3.23499e+04    2.07846e+05   -1.33839e+06
   Coul. recip.      Potential Pressure (bar)
    4.68959e+03   -1.00667e+06   -6.53740e+03

           Step           Time
           4601     4601.00000

   Energies (kJ/mol)
           Bond        G96Bond          Angle       G96Angle    Proper Dih.
    5.44858e+04    2.84018e+02    2.82308e+04    1.24279e+03    2.66412e+03
  Improper Dih.          LJ-14     Coulomb-14        LJ (SR)   Coulomb (SR)
    4.30270e+02   -4.99828e+02    3.23498e+04    2.07850e+05   -1.33840e+06
   Coul. recip.      Potential Pressure (bar)
    4.68944e+03   -1.00667e+06   -6.53728e+03

           Step           Time
           4602     4602.00000

   Energies (kJ/mol)
           Bond        G96Bond          Angle       G96Angle    Proper Dih.
    5.44862e+04    2.84219e+02    2.82310e+04    1.24268e+03    2.66400e+03
  Improper Dih.          LJ-14     Coulomb-14        LJ (SR)   Coulomb (SR)
    4.30266e+02   -4.99844e+02    3.23498e+04    2.07852e+05   -1.33841e+06
   Coul. recip.      Potential Pressure (bar)
    4.68940e+03   -1.00668e+06   -6.53723e+03

           Step           Time
           4603     4603.00000

           Step           Time
           4604     4604.00000

   Energies (kJ/mol)
           Bond        G96Bond          Angle       G96Angle    Proper Dih.
    5.44864e+04    2.81763e+02    2.82311e+04    1.24226e+03    2.66406e+03
  Improper Dih.          LJ-14     Coulomb-14        LJ (SR)   Coulomb (SR)
    4.30258e+02   -4.99844e+02    3.23498e+04    2.07854e+05   -1.33841e+06
   Coul. recip.      Potential Pressure (bar)
    4.68932e+03   -1.00668e+06   -6.53693e+03

           Step           Time
           4605     4605.00000

   Energies (kJ/mol)
           Bond        G96Bond          Angle       G96Angle    Proper Dih.
    5.44877e+04    2.85398e+02    2.82317e+04    1.24289e+03    2.66395e+03
  Improper Dih.          LJ-14     Coulomb-14        LJ (SR)   Coulomb (SR)
    4.30237e+02   -4.99871e+02    3.23498e+04    2.07862e+05   -1.33843e+06
   Coul. recip.      Potential Pressure (bar)
    4.68913e+03   -1.00668e+06   -6.53689e+03

           Step           Time
           4606     4606.00000

   Energies (kJ/mol)
           Bond        G96Bond          Angle       G96Angle    Proper Dih.
    5.44880e+04    2.82326e+02    2.82318e+04    1.24239e+03    2.66405e+03
  Improper Dih.          LJ-14     Coulomb-14        LJ (SR)   Coulomb (SR)
    4.30227e+02   -4.99870e+02    3.23498e+04    2.07864e+05   -1.33843e+06
   Coul. recip.      Potential Pressure (bar)
    4.68905e+03   -1.00669e+06   -6.53654e+03

           Step           Time
           4607     4607.00000

   Energies (kJ/mol)
           Bond        G96Bond          Angle       G96Angle    Proper Dih.
    5.44887e+04    2.87611e+02    2.82322e+04    1.24333e+03    2.66392e+03
  Improper Dih.          LJ-14     Coulomb-14        LJ (SR)   Coulomb (SR)
    4.30216e+02   -4.99893e+02    3.23498e+04    2.07869e+05   -1.33844e+06
   Coul. recip.      Potential Pressure (bar)
    4.68895e+03   -1.00669e+06   -6.53668e+03

           Step           Time
           4608     4608.00000

   Energies (kJ/mol)
           Bond        G96Bond          Angle       G96Angle    Proper Dih.
    5.44890e+04    2.83870e+02    2.82323e+04    1.24274e+03    2.66405e+03
  Improper Dih.          LJ-14     Coulomb-14        LJ (SR)   Coulomb (SR)
    4.30206e+02   -4.99888e+02    3.23498e+04    2.07872e+05   -1.33845e+06
   Coul. recip.      Potential Pressure (bar)
    4.68883e+03   -1.00670e+06   -6.53627e+03

           Step           Time
           4609     4609.00000

           Step           Time
           4610     4610.00000

   Energies (kJ/mol)
           Bond        G96Bond          Angle       G96Angle    Proper Dih.
    5.44893e+04    2.82449e+02    2.82324e+04    1.24232e+03    2.66396e+03
  Improper Dih.          LJ-14     Coulomb-14        LJ (SR)   Coulomb (SR)
    4.30201e+02   -4.99901e+02    3.23498e+04    2.07874e+05   -1.33845e+06
   Coul. recip.      Potential Pressure (bar)
    4.68882e+03   -1.00670e+06   -6.53612e+03

           Step           Time
           4611     4611.00000

   Energies (kJ/mol)
           Bond        G96Bond          Angle       G96Angle    Proper Dih.
    5.44902e+04    2.85606e+02    2.82328e+04    1.24312e+03    2.66405e+03
  Improper Dih.          LJ-14     Coulomb-14        LJ (SR)   Coulomb (SR)
    4.30186e+02   -4.99904e+02    3.23498e+04    2.07879e+05   -1.33847e+06
   Coul. recip.      Potential Pressure (bar)
    4.68863e+03   -1.00670e+06   -6.53609e+03

           Step           Time
           4612     4612.00000

   Energies (kJ/mol)
           Bond        G96Bond          Angle       G96Angle    Proper Dih.
    5.44905e+04    2.83647e+02    2.82330e+04    1.24255e+03    2.66392e+03
  Improper Dih.          LJ-14     Coulomb-14        LJ (SR)   Coulomb (SR)
    4.30181e+02   -4.99920e+02    3.23498e+04    2.07880e+05   -1.33847e+06
   Coul. recip.      Potential Pressure (bar)
    4.68859e+03   -1.00671e+06   -6.53592e+03

           Step           Time
           4613     4613.00000

           Step           Time
           4614     4614.00000

   Energies (kJ/mol)
           Bond        G96Bond          Angle       G96Angle    Proper Dih.
    5.44908e+04    2.82136e+02    2.82331e+04    1.24233e+03    2.66399e+03
  Improper Dih.          LJ-14     Coulomb-14        LJ (SR)   Coulomb (SR)
    4.30172e+02   -4.99921e+02    3.23498e+04    2.07883e+05   -1.33847e+06
   Coul. recip.      Potential Pressure (bar)
    4.68850e+03   -1.00671e+06   -6.53568e+03

           Step           Time
           4615     4615.00000

   Energies (kJ/mol)
           Bond        G96Bond          Angle       G96Angle    Proper Dih.
    5.44914e+04    2.84837e+02    2.82334e+04    1.24276e+03    2.66389e+03
  Improper Dih.          LJ-14     Coulomb-14        LJ (SR)   Coulomb (SR)
    4.30161e+02   -4.99938e+02    3.23498e+04    2.07887e+05   -1.33849e+06
   Coul. recip.      Potential Pressure (bar)
    4.68843e+03   -1.00672e+06   -6.53567e+03

           Step           Time
           4616     4616.00000

   Energies (kJ/mol)
           Bond        G96Bond          Angle       G96Angle    Proper Dih.
    5.44918e+04    2.83072e+02    2.82336e+04    1.24254e+03    2.66399e+03
  Improper Dih.          LJ-14     Coulomb-14        LJ (SR)   Coulomb (SR)
    4.30151e+02   -4.99937e+02    3.23498e+04    2.07889e+05   -1.33849e+06
   Coul. recip.      Potential Pressure (bar)
    4.68831e+03   -1.00672e+06   -6.53541e+03

           Step           Time
           4617     4617.00000

           Step           Time
           4618     4618.00000

   Energies (kJ/mol)
           Bond        G96Bond          Angle       G96Angle    Proper Dih.
    5.44920e+04    2.82076e+02    2.82337e+04    1.24225e+03    2.66392e+03
  Improper Dih.          LJ-14     Coulomb-14        LJ (SR)   Coulomb (SR)
    4.30145e+02   -4.99948e+02    3.23498e+04    2.07892e+05   -1.33850e+06
   Coul. recip.      Potential Pressure (bar)
    4.68827e+03   -1.00672e+06   -6.53528e+03

           Step           Time
           4619     4619.00000

   Energies (kJ/mol)
           Bond        G96Bond          Angle       G96Angle    Proper Dih.
    5.44929e+04    2.84138e+02    2.82341e+04    1.24277e+03    2.66397e+03
  Improper Dih.          LJ-14     Coulomb-14        LJ (SR)   Coulomb (SR)
    4.30130e+02   -4.99958e+02    3.23497e+04    2.07897e+05   -1.33851e+06
   Coul. recip.      Potential Pressure (bar)
    4.68812e+03   -1.00673e+06   -6.53514e+03

           Step           Time
           4620     4620.00000

   Energies (kJ/mol)
           Bond        G96Bond          Angle       G96Angle    Proper Dih.
    5.44932e+04    2.82686e+02    2.82342e+04    1.24235e+03    2.66388e+03
  Improper Dih.          LJ-14     Coulomb-14        LJ (SR)   Coulomb (SR)
    4.30124e+02   -4.99970e+02    3.23498e+04    2.07900e+05   -1.33851e+06
   Coul. recip.      Potential Pressure (bar)
    4.68806e+03   -1.00673e+06   -6.53501e+03

           Step           Time
           4621     4621.00000

   Energies (kJ/mol)
           Bond        G96Bond          Angle       G96Angle    Proper Dih.
    5.44940e+04    2.86079e+02    2.82346e+04    1.24320e+03    2.66397e+03
  Improper Dih.          LJ-14     Coulomb-14        LJ (SR)   Coulomb (SR)
    4.30113e+02   -4.99976e+02    3.23497e+04    2.07904e+05   -1.33852e+06
   Coul. recip.      Potential Pressure (bar)
    4.68791e+03   -1.00673e+06   -6.53496e+03

           Step           Time
           4622     4622.00000

   Energies (kJ/mol)
           Bond        G96Bond          Angle       G96Angle    Proper Dih.
    5.44943e+04    2.84135e+02    2.82347e+04    1.24262e+03    2.66384e+03
  Improper Dih.          LJ-14     Coulomb-14        LJ (SR)   Coulomb (SR)
    4.30104e+02   -4.99991e+02    3.23497e+04    2.07907e+05   -1.33853e+06
   Coul. recip.      Potential Pressure (bar)
    4.68787e+03   -1.00674e+06   -6.53480e+03

           Step           Time
           4623     4623.00000

           Step           Time
           4624     4624.00000

   Energies (kJ/mol)
           Bond        G96Bond          Angle       G96Angle    Proper Dih.
    5.44946e+04    2.82189e+02    2.82348e+04    1.24231e+03    2.66391e+03
  Improper Dih.          LJ-14     Coulomb-14        LJ (SR)   Coulomb (SR)
    4.30097e+02   -4.99991e+02    3.23497e+04    2.07908e+05   -1.33854e+06
   Coul. recip.      Potential Pressure (bar)
    4.68780e+03   -1.00674e+06   -6.53456e+03

           Step           Time
           4625     4625.00000

           Step           Time
           4626     4626.00000

   Energies (kJ/mol)
           Bond        G96Bond          Angle       G96Angle    Proper Dih.
    5.44950e+04    2.82196e+02    2.82350e+04    1.24225e+03    2.66385e+03
  Improper Dih.          LJ-14     Coulomb-14        LJ (SR)   Coulomb (SR)
    4.30091e+02   -5.00001e+02    3.23497e+04    2.07911e+05   -1.33854e+06
   Coul. recip.      Potential Pressure (bar)
    4.68774e+03   -1.00674e+06   -6.53448e+03

           Step           Time
           4627     4627.00000

   Energies (kJ/mol)
           Bond        G96Bond          Angle       G96Angle    Proper Dih.
    5.44956e+04    2.82652e+02    2.82352e+04    1.24242e+03    2.66390e+03
  Improper Dih.          LJ-14     Coulomb-14        LJ (SR)   Coulomb (SR)
    4.30079e+02   -5.00008e+02    3.23497e+04    2.07915e+05   -1.33855e+06
   Coul. recip.      Potential Pressure (bar)
    4.68761e+03   -1.00675e+06   -6.53431e+03

           Step           Time
           4628     4628.00000

   Energies (kJ/mol)
           Bond        G96Bond          Angle       G96Angle    Proper Dih.
    5.44960e+04    2.82661e+02    2.82354e+04    1.24232e+03    2.66382e+03
  Improper Dih.          LJ-14     Coulomb-14        LJ (SR)   Coulomb (SR)
    4.30071e+02   -5.00019e+02    3.23497e+04    2.07917e+05   -1.33856e+06
   Coul. recip.      Potential Pressure (bar)
    4.68758e+03   -1.00675e+06   -6.53423e+03

           Step           Time
           4629     4629.00000

   Energies (kJ/mol)
           Bond        G96Bond          Angle       G96Angle    Proper Dih.
    5.44965e+04    2.83574e+02    2.82357e+04    1.24263e+03    2.66389e+03
  Improper Dih.          LJ-14     Coulomb-14        LJ (SR)   Coulomb (SR)
    4.30060e+02   -5.00023e+02    3.23497e+04    2.07921e+05   -1.33857e+06
   Coul. recip.      Potential Pressure (bar)
    4.68745e+03   -1.00676e+06   -6.53409e+03

           Step           Time
           4630     4630.00000

   Energies (kJ/mol)
           Bond        G96Bond          Angle       G96Angle    Proper Dih.
    5.44969e+04    2.83637e+02    2.82359e+04    1.24251e+03    2.66379e+03
  Improper Dih.          LJ-14     Coulomb-14        LJ (SR)   Coulomb (SR)
    4.30053e+02   -5.00037e+02    3.23497e+04    2.07923e+05   -1.33857e+06
   Coul. recip.      Potential Pressure (bar)
    4.68741e+03   -1.00676e+06   -6.53405e+03

           Step           Time
           4631     4631.00000

   Energies (kJ/mol)
           Bond        G96Bond          Angle       G96Angle    Proper Dih.
    5.44975e+04    2.85425e+02    2.82361e+04    1.24304e+03    2.66390e+03
  Improper Dih.          LJ-14     Coulomb-14        LJ (SR)   Coulomb (SR)
    4.30043e+02   -5.00039e+02    3.23497e+04    2.07926e+05   -1.33858e+06
   Coul. recip.      Potential Pressure (bar)
    4.68726e+03   -1.00676e+06   -6.53391e+03

           Step           Time
           4632     4632.00000

   Energies (kJ/mol)
           Bond        G96Bond          Angle       G96Angle    Proper Dih.
    5.44978e+04    2.85736e+02    2.82363e+04    1.24291e+03    2.66375e+03
  Improper Dih.          LJ-14     Coulomb-14        LJ (SR)   Coulomb (SR)
    4.30039e+02   -5.00057e+02    3.23497e+04    2.07929e+05   -1.33859e+06
   Coul. recip.      Potential Pressure (bar)
    4.68725e+03   -1.00677e+06   -6.53390e+03

           Step           Time
           4633     4633.00000

           Step           Time
           4634     4634.00000

   Energies (kJ/mol)
           Bond        G96Bond          Angle       G96Angle    Proper Dih.
    5.44980e+04    2.81940e+02    2.82364e+04    1.24223e+03    2.66383e+03
  Improper Dih.          LJ-14     Coulomb-14        LJ (SR)   Coulomb (SR)
    4.30032e+02   -5.00056e+02    3.23497e+04    2.07930e+05   -1.33859e+06
   Coul. recip.      Potential Pressure (bar)
    4.68717e+03   -1.00677e+06   -6.53352e+03

           Step           Time
           4635     4635.00000

   Energies (kJ/mol)
           Bond        G96Bond          Angle       G96Angle    Proper Dih.
    5.44995e+04    2.87557e+02    2.82370e+04    1.24325e+03    2.66370e+03
  Improper Dih.          LJ-14     Coulomb-14        LJ (SR)   Coulomb (SR)
    4.30008e+02   -5.00085e+02    3.23497e+04    2.07939e+05   -1.33861e+06
   Coul. recip.      Potential Pressure (bar)
    4.68692e+03   -1.00677e+06   -6.53361e+03

           Step           Time
           4636     4636.00000

   Energies (kJ/mol)
           Bond        G96Bond          Angle       G96Angle    Proper Dih.
    5.44998e+04    2.82766e+02    2.82371e+04    1.24243e+03    2.66382e+03
  Improper Dih.          LJ-14     Coulomb-14        LJ (SR)   Coulomb (SR)
    4.29999e+02   -5.00083e+02    3.23497e+04    2.07941e+05   -1.33862e+06
   Coul. recip.      Potential Pressure (bar)
    4.68685e+03   -1.00678e+06   -6.53315e+03

           Step           Time
           4637     4637.00000

           Step           Time
           4638     4638.00000

   Energies (kJ/mol)
           Bond        G96Bond          Angle       G96Angle    Proper Dih.
    5.45001e+04    2.82904e+02    2.82373e+04    1.24235e+03    2.66374e+03
  Improper Dih.          LJ-14     Coulomb-14        LJ (SR)   Coulomb (SR)
    4.29991e+02   -5.00096e+02    3.23497e+04    2.07944e+05   -1.33862e+06
   Coul. recip.      Potential Pressure (bar)
    4.68681e+03   -1.00679e+06   -6.53309e+03

           Step           Time
           4639     4639.00000

   Energies (kJ/mol)
           Bond        G96Bond          Angle       G96Angle    Proper Dih.
    5.45006e+04    2.83794e+02    2.82375e+04    1.24266e+03    2.66382e+03
  Improper Dih.          LJ-14     Coulomb-14        LJ (SR)   Coulomb (SR)
    4.29982e+02   -5.00099e+02    3.23496e+04    2.07947e+05   -1.33863e+06
   Coul. recip.      Potential Pressure (bar)
    4.68669e+03   -1.00679e+06   -6.53292e+03

           Step           Time
           4640     4640.00000

   Energies (kJ/mol)
           Bond        G96Bond          Angle       G96Angle    Proper Dih.
    5.45010e+04    2.84065e+02    2.82377e+04    1.24257e+03    2.66370e+03
  Improper Dih.          LJ-14     Coulomb-14        LJ (SR)   Coulomb (SR)
    4.29975e+02   -5.00114e+02    3.23497e+04    2.07949e+05   -1.33864e+06
   Coul. recip.      Potential Pressure (bar)
    4.68664e+03   -1.00679e+06   -6.53289e+03

           Step           Time
           4641     4641.00000

   Energies (kJ/mol)
           Bond        G96Bond          Angle       G96Angle    Proper Dih.
    5.45015e+04    2.85876e+02    2.82379e+04    1.24312e+03    2.66382e+03
  Improper Dih.          LJ-14     Coulomb-14        LJ (SR)   Coulomb (SR)
    4.29964e+02   -5.00113e+02    3.23496e+04    2.07953e+05   -1.33865e+06
   Coul. recip.      Potential Pressure (bar)
    4.68650e+03   -1.00680e+06   -6.53274e+03

           Step           Time
           4642     4642.00000

   Energies (kJ/mol)
           Bond        G96Bond          Angle       G96Angle    Proper Dih.
    5.45020e+04    2.86530e+02    2.82381e+04    1.24306e+03    2.66366e+03
  Improper Dih.          LJ-14     Coulomb-14        LJ (SR)   Coulomb (SR)
    4.29957e+02   -5.00132e+02    3.23497e+04    2.07955e+05   -1.33865e+06
   Coul. recip.      Potential Pressure (bar)
    4.68647e+03   -1.00680e+06   -6.53279e+03

           Step           Time
           4643     4643.00000

           Step           Time
           4644     4644.00000

   Energies (kJ/mol)
           Bond        G96Bond          Angle       G96Angle    Proper Dih.
    5.45022e+04    2.81978e+02    2.82382e+04    1.24223e+03    2.66375e+03
  Improper Dih.          LJ-14     Coulomb-14        LJ (SR)   Coulomb (SR)
    4.29950e+02   -5.00130e+02    3.23496e+04    2.07957e+05   -1.33866e+06
   Coul. recip.      Potential Pressure (bar)
    4.68640e+03   -1.00681e+06   -6.53236e+03

           Step           Time
           4645     4645.00000

   Energies (kJ/mol)
           Bond        G96Bond          Angle       G96Angle    Proper Dih.
    5.45035e+04    2.88653e+02    2.82388e+04    1.24345e+03    2.66361e+03
  Improper Dih.          LJ-14     Coulomb-14        LJ (SR)   Coulomb (SR)
    4.29927e+02   -5.00167e+02    3.23496e+04    2.07967e+05   -1.33868e+06
   Coul. recip.      Potential Pressure (bar)
    4.68616e+03   -1.00681e+06   -6.53241e+03

           Step           Time
           4646     4646.00000

   Energies (kJ/mol)
           Bond        G96Bond          Angle       G96Angle    Proper Dih.
    5.45039e+04    2.82890e+02    2.82390e+04    1.24243e+03    2.66374e+03
  Improper Dih.          LJ-14     Coulomb-14        LJ (SR)   Coulomb (SR)
    4.29918e+02   -5.00159e+02    3.23496e+04    2.07969e+05   -1.33868e+06
   Coul. recip.      Potential Pressure (bar)
    4.68607e+03   -1.00682e+06   -6.53192e+03

           Step           Time
           4647     4647.00000

           Step           Time
           4648     4648.00000

   Energies (kJ/mol)
           Bond        G96Bond          Angle       G96Angle    Proper Dih.
    5.45043e+04    2.83189e+02    2.82392e+04    1.24239e+03    2.66365e+03
  Improper Dih.          LJ-14     Coulomb-14        LJ (SR)   Coulomb (SR)
    4.29909e+02   -5.00173e+02    3.23496e+04    2.07971e+05   -1.33869e+06
   Coul. recip.      Potential Pressure (bar)
    4.68602e+03   -1.00682e+06   -6.53186e+03

           Step           Time
           4649     4649.00000

   Energies (kJ/mol)
           Bond        G96Bond          Angle       G96Angle    Proper Dih.
    5.45048e+04    2.84041e+02    2.82394e+04    1.24269e+03    2.66374e+03
  Improper Dih.          LJ-14     Coulomb-14        LJ (SR)   Coulomb (SR)
    4.29899e+02   -5.00175e+02    3.23496e+04    2.07974e+05   -1.33870e+06
   Coul. recip.      Potential Pressure (bar)
    4.68591e+03   -1.00682e+06   -6.53172e+03

           Step           Time
           4650     4650.00000

   Energies (kJ/mol)
           Bond        G96Bond          Angle       G96Angle    Proper Dih.
    5.45052e+04    2.84575e+02    2.82396e+04    1.24265e+03    2.66361e+03
  Improper Dih.          LJ-14     Coulomb-14        LJ (SR)   Coulomb (SR)
    4.29892e+02   -5.00191e+02    3.23496e+04    2.07977e+05   -1.33870e+06
   Coul. recip.      Potential Pressure (bar)
    4.68585e+03   -1.00683e+06   -6.53168e+03

           Step           Time
           4651     4651.00000

   Energies (kJ/mol)
           Bond        G96Bond          Angle       G96Angle    Proper Dih.
    5.45057e+04    2.86375e+02    2.82398e+04    1.24321e+03    2.66374e+03
  Improper Dih.          LJ-14     Coulomb-14        LJ (SR)   Coulomb (SR)
    4.29882e+02   -5.00191e+02    3.23496e+04    2.07981e+05   -1.33871e+06
   Coul. recip.      Potential Pressure (bar)
    4.68573e+03   -1.00683e+06   -6.53157e+03

           Step           Time
           4652     4652.00000

   Energies (kJ/mol)
           Bond        G96Bond          Angle       G96Angle    Proper Dih.
    5.45062e+04    2.87484e+02    2.82400e+04    1.24323e+03    2.66357e+03
  Improper Dih.          LJ-14     Coulomb-14        LJ (SR)   Coulomb (SR)
    4.29876e+02   -5.00211e+02    3.23496e+04    2.07983e+05   -1.33872e+06
   Coul. recip.      Potential Pressure (bar)
    4.68568e+03   -1.00683e+06   -6.53160e+03

           Step           Time
           4653     4653.00000

           Step           Time
           4654     4654.00000

   Energies (kJ/mol)
           Bond        G96Bond          Angle       G96Angle    Proper Dih.
    5.45064e+04    2.82022e+02    2.82401e+04    1.24221e+03    2.66367e+03
  Improper Dih.          LJ-14     Coulomb-14        LJ (SR)   Coulomb (SR)
    4.29868e+02   -5.00210e+02    3.23496e+04    2.07984e+05   -1.33872e+06
   Coul. recip.      Potential Pressure (bar)
    4.68561e+03   -1.00684e+06   -6.53116e+03

           Step           Time
           4655     4655.00000

   Energies (kJ/mol)
           Bond        G96Bond          Angle       G96Angle    Proper Dih.
    5.45080e+04    2.89944e+02    2.82409e+04    1.24370e+03    2.66351e+03
  Improper Dih.          LJ-14     Coulomb-14        LJ (SR)   Coulomb (SR)
    4.29842e+02   -5.00243e+02    3.23496e+04    2.07995e+05   -1.33875e+06
   Coul. recip.      Potential Pressure (bar)
    4.68533e+03   -1.00684e+06   -6.53126e+03

           Step           Time
           4656     4656.00000

   Energies (kJ/mol)
           Bond        G96Bond          Angle       G96Angle    Proper Dih.
    5.45083e+04    2.83010e+02    2.82410e+04    1.24244e+03    2.66365e+03
  Improper Dih.          LJ-14     Coulomb-14        LJ (SR)   Coulomb (SR)
    4.29834e+02   -5.00243e+02    3.23496e+04    2.07997e+05   -1.33875e+06
   Coul. recip.      Potential Pressure (bar)
    4.68525e+03   -1.00685e+06   -6.53068e+03

           Step           Time
           4657     4657.00000

           Step           Time
           4658     4658.00000

           Step           Time
           4659     4659.00000

   Energies (kJ/mol)
           Bond        G96Bond          Angle       G96Angle    Proper Dih.
    5.45085e+04    2.81952e+02    2.82411e+04    1.24216e+03    2.66360e+03
  Improper Dih.          LJ-14     Coulomb-14        LJ (SR)   Coulomb (SR)
    4.29829e+02   -5.00251e+02    3.23496e+04    2.07998e+05   -1.33875e+06
   Coul. recip.      Potential Pressure (bar)
    4.68523e+03   -1.00685e+06   -6.53060e+03

           Step           Time
           4660     4660.00000

   Energies (kJ/mol)
           Bond        G96Bond          Angle       G96Angle    Proper Dih.
    5.45105e+04    2.82037e+02    2.82420e+04    1.24220e+03    2.66358e+03
  Improper Dih.          LJ-14     Coulomb-14        LJ (SR)   Coulomb (SR)
    4.29787e+02   -5.00281e+02    3.23495e+04    2.08011e+05   -1.33878e+06
   Coul. recip.      Potential Pressure (bar)
    4.68483e+03   -1.00687e+06   -6.52997e+03

           Step           Time
           4661     4661.00000

   Energies (kJ/mol)
           Bond        G96Bond          Angle       G96Angle    Proper Dih.
    5.45113e+04    2.83803e+02    2.82424e+04    1.24246e+03    2.66351e+03
  Improper Dih.          LJ-14     Coulomb-14        LJ (SR)   Coulomb (SR)
    4.29779e+02   -5.00316e+02    3.23495e+04    2.08017e+05   -1.33880e+06
   Coul. recip.      Potential Pressure (bar)
    4.68469e+03   -1.00687e+06   -6.52995e+03

           Step           Time
           4662     4662.00000

   Energies (kJ/mol)
           Bond        G96Bond          Angle       G96Angle    Proper Dih.
    5.45116e+04    2.82445e+02    2.82425e+04    1.24229e+03    2.66357e+03
  Improper Dih.          LJ-14     Coulomb-14        LJ (SR)   Coulomb (SR)
    4.29764e+02   -5.00304e+02    3.23495e+04    2.08019e+05   -1.33880e+06
   Coul. recip.      Potential Pressure (bar)
    4.68462e+03   -1.00688e+06   -6.52967e+03

           Step           Time
           4663     4663.00000

   Energies (kJ/mol)
           Bond        G96Bond          Angle       G96Angle    Proper Dih.
    5.45123e+04    2.84906e+02    2.82428e+04    1.24269e+03    2.66348e+03
  Improper Dih.          LJ-14     Coulomb-14        LJ (SR)   Coulomb (SR)
    4.29759e+02   -5.00333e+02    3.23495e+04    2.08023e+05   -1.33881e+06
   Coul. recip.      Potential Pressure (bar)
    4.68454e+03   -1.00688e+06   -6.52975e+03

           Step           Time
           4664     4664.00000

   Energies (kJ/mol)
           Bond        G96Bond          Angle       G96Angle    Proper Dih.
    5.45127e+04    2.83443e+02    2.82430e+04    1.24251e+03    2.66357e+03
  Improper Dih.          LJ-14     Coulomb-14        LJ (SR)   Coulomb (SR)
    4.29747e+02   -5.00320e+02    3.23495e+04    2.08025e+05   -1.33882e+06
   Coul. recip.      Potential Pressure (bar)
    4.68442e+03   -1.00689e+06   -6.52945e+03

           Step           Time
           4665     4665.00000

           Step           Time
           4666     4666.00000

   Energies (kJ/mol)
           Bond        G96Bond          Angle       G96Angle    Proper Dih.
    5.45129e+04    2.82253e+02    2.82431e+04    1.24219e+03    2.66350e+03
  Improper Dih.          LJ-14     Coulomb-14        LJ (SR)   Coulomb (SR)
    4.29743e+02   -5.00335e+02    3.23495e+04    2.08027e+05   -1.33882e+06
   Coul. recip.      Potential Pressure (bar)
    4.68439e+03   -1.00689e+06   -6.52934e+03

           Step           Time
           4667     4667.00000

   Energies (kJ/mol)
           Bond        G96Bond          Angle       G96Angle    Proper Dih.
    5.45140e+04    2.84570e+02    2.82436e+04    1.24277e+03    2.66356e+03
  Improper Dih.          LJ-14     Coulomb-14        LJ (SR)   Coulomb (SR)
    4.29721e+02   -5.00345e+02    3.23495e+04    2.08033e+05   -1.33884e+06
   Coul. recip.      Potential Pressure (bar)
    4.68420e+03   -1.00689e+06   -6.52916e+03

           Step           Time
           4668     4668.00000

   Energies (kJ/mol)
           Bond        G96Bond          Angle       G96Angle    Proper Dih.
    5.45142e+04    2.82812e+02    2.82437e+04    1.24229e+03    2.66347e+03
  Improper Dih.          LJ-14     Coulomb-14        LJ (SR)   Coulomb (SR)
    4.29717e+02   -5.00361e+02    3.23495e+04    2.08035e+05   -1.33884e+06
   Coul. recip.      Potential Pressure (bar)
    4.68416e+03   -1.00690e+06   -6.52898e+03

           Step           Time
           4669     4669.00000

           Step           Time
           4670     4670.00000

   Energies (kJ/mol)
           Bond        G96Bond          Angle       G96Angle    Proper Dih.
    5.45146e+04    2.82381e+02    2.82439e+04    1.24226e+03    2.66351e+03
  Improper Dih.          LJ-14     Coulomb-14        LJ (SR)   Coulomb (SR)
    4.29709e+02   -5.00362e+02    3.23495e+04    2.08038e+05   -1.33885e+06
   Coul. recip.      Potential Pressure (bar)
    4.68408e+03   -1.00690e+06   -6.52882e+03

           Step           Time
           4671     4671.00000

   Energies (kJ/mol)
           Bond        G96Bond          Angle       G96Angle    Proper Dih.
    5.45152e+04    2.83383e+02    2.82441e+04    1.24240e+03    2.66344e+03
  Improper Dih.          LJ-14     Coulomb-14        LJ (SR)   Coulomb (SR)
    4.29701e+02   -5.00378e+02    3.23495e+04    2.08041e+05   -1.33886e+06
   Coul. recip.      Potential Pressure (bar)
    4.68400e+03   -1.00690e+06   -6.52880e+03

           Step           Time
           4672     4672.00000

   Energies (kJ/mol)
           Bond        G96Bond          Angle       G96Angle    Proper Dih.
    5.45155e+04    2.83024e+02    2.82443e+04    1.24241e+03    2.66351e+03
  Improper Dih.          LJ-14     Coulomb-14        LJ (SR)   Coulomb (SR)
    4.29691e+02   -5.00380e+02    3.23495e+04    2.08044e+05   -1.33886e+06
   Coul. recip.      Potential Pressure (bar)
    4.68391e+03   -1.00691e+06   -6.52860e+03

           Step           Time
           4673     4673.00000

   Energies (kJ/mol)
           Bond        G96Bond          Angle       G96Angle    Proper Dih.
    5.45160e+04    2.84521e+02    2.82445e+04    1.24261e+03    2.66341e+03
  Improper Dih.          LJ-14     Coulomb-14        LJ (SR)   Coulomb (SR)
    4.29684e+02   -5.00398e+02    3.23495e+04    2.08046e+05   -1.33887e+06
   Coul. recip.      Potential Pressure (bar)
    4.68384e+03   -1.00691e+06   -6.52860e+03

           Step           Time
           4674     4674.00000

   Energies (kJ/mol)
           Bond        G96Bond          Angle       G96Angle    Proper Dih.
    5.45164e+04    2.84434e+02    2.82447e+04    1.24273e+03    2.66351e+03
  Improper Dih.          LJ-14     Coulomb-14        LJ (SR)   Coulomb (SR)
    4.29674e+02   -5.00396e+02    3.23494e+04    2.08050e+05   -1.33887e+06
   Coul. recip.      Potential Pressure (bar)
    4.68370e+03   -1.00691e+06   -6.52839e+03

           Step           Time
           4675     4675.00000

   Energies (kJ/mol)
           Bond        G96Bond          Angle       G96Angle    Proper Dih.
    5.45169e+04    2.86786e+02    2.82449e+04    1.24306e+03    2.66337e+03
  Improper Dih.          LJ-14     Coulomb-14        LJ (SR)   Coulomb (SR)
    4.29669e+02   -5.00416e+02    3.23495e+04    2.08053e+05   -1.33888e+06
   Coul. recip.      Potential Pressure (bar)
    4.68367e+03   -1.00691e+06   -6.52848e+03

           Step           Time
           4676     4676.00000

   Energies (kJ/mol)
           Bond        G96Bond          Angle       G96Angle    Proper Dih.
    5.45173e+04    2.87432e+02    2.82451e+04    1.24339e+03    2.66353e+03
  Improper Dih.          LJ-14     Coulomb-14        LJ (SR)   Coulomb (SR)
    4.29658e+02   -5.00409e+02    3.23494e+04    2.08056e+05   -1.33889e+06
   Coul. recip.      Potential Pressure (bar)
    4.68353e+03   -1.00691e+06   -6.52826e+03

           Step           Time
           4677     4677.00000

   Energies (kJ/mol)
           Bond        G96Bond          Angle       G96Angle    Proper Dih.
    5.45178e+04    2.91396e+02    2.82453e+04    1.24398e+03    2.66332e+03
  Improper Dih.          LJ-14     Coulomb-14        LJ (SR)   Coulomb (SR)
    4.29654e+02   -5.00436e+02    3.23495e+04    2.08058e+05   -1.33890e+06
   Coul. recip.      Potential Pressure (bar)
    4.68351e+03   -1.00691e+06   -6.52852e+03

           Step           Time
           4678     4678.00000

   Energies (kJ/mol)
           Bond        G96Bond          Angle       G96Angle    Proper Dih.
    5.45182e+04    2.93740e+02    2.82455e+04    1.24476e+03    2.66355e+03
  Improper Dih.          LJ-14     Coulomb-14        LJ (SR)   Coulomb (SR)
    4.29643e+02   -5.00423e+02    3.23494e+04    2.08061e+05   -1.33890e+06
   Coul. recip.      Potential Pressure (bar)
    4.68336e+03   -1.00691e+06   -6.52831e+03

           Step           Time
           4679     4679.00000

           Step           Time
           4680     4680.00000

   Energies (kJ/mol)
           Bond        G96Bond          Angle       G96Angle    Proper Dih.
    5.45185e+04    2.82256e+02    2.82456e+04    1.24220e+03    2.66341e+03
  Improper Dih.          LJ-14     Coulomb-14        LJ (SR)   Coulomb (SR)
    4.29634e+02   -5.00442e+02    3.23494e+04    2.08062e+05   -1.33891e+06
   Coul. recip.      Potential Pressure (bar)
    4.68335e+03   -1.00693e+06   -6.52764e+03

           Step           Time
           4681     4681.00000

           Step           Time
           4682     4682.00000

   Energies (kJ/mol)
           Bond        G96Bond          Angle       G96Angle    Proper Dih.
    5.45196e+04    2.85815e+02    2.82462e+04    1.24301e+03    2.66346e+03
  Improper Dih.          LJ-14     Coulomb-14        LJ (SR)   Coulomb (SR)
    4.29614e+02   -5.00461e+02    3.23494e+04    2.08071e+05   -1.33893e+06
   Coul. recip.      Potential Pressure (bar)
    4.68308e+03   -1.00694e+06   -6.52744e+03

           Step           Time
           4683     4683.00000

   Energies (kJ/mol)
           Bond        G96Bond          Angle       G96Angle    Proper Dih.
    5.45200e+04    2.82832e+02    2.82463e+04    1.24227e+03    2.66336e+03
  Improper Dih.          LJ-14     Coulomb-14        LJ (SR)   Coulomb (SR)
    4.29608e+02   -5.00471e+02    3.23494e+04    2.08073e+05   -1.33893e+06
   Coul. recip.      Potential Pressure (bar)
    4.68308e+03   -1.00694e+06   -6.52730e+03

           Step           Time
           4684     4684.00000

   Energies (kJ/mol)
           Bond        G96Bond          Angle       G96Angle    Proper Dih.
    5.45208e+04    2.88391e+02    2.82467e+04    1.24359e+03    2.66346e+03
  Improper Dih.          LJ-14     Coulomb-14        LJ (SR)   Coulomb (SR)
    4.29587e+02   -5.00477e+02    3.23494e+04    2.08079e+05   -1.33894e+06
   Coul. recip.      Potential Pressure (bar)
    4.68288e+03   -1.00694e+06   -6.52727e+03

           Step           Time
           4685     4685.00000

   Energies (kJ/mol)
           Bond        G96Bond          Angle       G96Angle    Proper Dih.
    5.45211e+04    2.84383e+02    2.82468e+04    1.24257e+03    2.66332e+03
  Improper Dih.          LJ-14     Coulomb-14        LJ (SR)   Coulomb (SR)
    4.29583e+02   -5.00493e+02    3.23494e+04    2.08080e+05   -1.33895e+06
   Coul. recip.      Potential Pressure (bar)
    4.68286e+03   -1.00695e+06   -6.52707e+03

           Step           Time
           4686     4686.00000

           Step           Time
           4687     4687.00000

   Energies (kJ/mol)
           Bond        G96Bond          Angle       G96Angle    Proper Dih.
    5.45215e+04    2.82919e+02    2.82470e+04    1.24238e+03    2.66340e+03
  Improper Dih.          LJ-14     Coulomb-14        LJ (SR)   Coulomb (SR)
    4.29574e+02   -5.00494e+02    3.23494e+04    2.08083e+05   -1.33895e+06
   Coul. recip.      Potential Pressure (bar)
    4.68277e+03   -1.00695e+06   -6.52681e+03

           Step           Time
           4688     4688.00000

   Energies (kJ/mol)
           Bond        G96Bond          Angle       G96Angle    Proper Dih.
    5.45221e+04    2.85972e+02    2.82473e+04    1.24287e+03    2.66328e+03
  Improper Dih.          LJ-14     Coulomb-14        LJ (SR)   Coulomb (SR)
    4.29567e+02   -5.00514e+02    3.23494e+04    2.08086e+05   -1.33897e+06
   Coul. recip.      Potential Pressure (bar)
    4.68270e+03   -1.00696e+06   -6.52690e+03

           Step           Time
           4689     4689.00000

   Energies (kJ/mol)
           Bond        G96Bond          Angle       G96Angle    Proper Dih.
    5.45225e+04    2.84416e+02    2.82475e+04    1.24271e+03    2.66340e+03
  Improper Dih.          LJ-14     Coulomb-14        LJ (SR)   Coulomb (SR)
    4.29557e+02   -5.00510e+02    3.23494e+04    2.08089e+05   -1.33897e+06
   Coul. recip.      Potential Pressure (bar)
    4.68259e+03   -1.00696e+06   -6.52660e+03

           Step           Time
           4690     4690.00000

   Energies (kJ/mol)
           Bond        G96Bond          Angle       G96Angle    Proper Dih.
    5.45230e+04    2.89070e+02    2.82477e+04    1.24349e+03    2.66324e+03
  Improper Dih.          LJ-14     Coulomb-14        LJ (SR)   Coulomb (SR)
    4.29551e+02   -5.00531e+02    3.23494e+04    2.08092e+05   -1.33898e+06
   Coul. recip.      Potential Pressure (bar)
    4.68252e+03   -1.00696e+06   -6.52683e+03

           Step           Time
           4691     4691.00000

   Energies (kJ/mol)
           Bond        G96Bond          Angle       G96Angle    Proper Dih.
    5.45234e+04    2.87780e+02    2.82479e+04    1.24346e+03    2.66341e+03
  Improper Dih.          LJ-14     Coulomb-14        LJ (SR)   Coulomb (SR)
    4.29539e+02   -5.00526e+02    3.23494e+04    2.08094e+05   -1.33898e+06
   Coul. recip.      Potential Pressure (bar)
    4.68241e+03   -1.00696e+06   -6.52650e+03

           Step           Time
           4692     4692.00000

           Step           Time
           4693     4693.00000

   Energies (kJ/mol)
           Bond        G96Bond          Angle       G96Angle    Proper Dih.
    5.45236e+04    2.82489e+02    2.82480e+04    1.24221e+03    2.66330e+03
  Improper Dih.          LJ-14     Coulomb-14        LJ (SR)   Coulomb (SR)
    4.29532e+02   -5.00541e+02    3.23494e+04    2.08096e+05   -1.33899e+06
   Coul. recip.      Potential Pressure (bar)
    4.68238e+03   -1.00697e+06   -6.52618e+03

           Step           Time
           4694     4694.00000

           Step           Time
           4695     4695.00000

   Energies (kJ/mol)
           Bond        G96Bond          Angle       G96Angle    Proper Dih.
    5.45243e+04    2.83586e+02    2.82483e+04    1.24252e+03    2.66335e+03
  Improper Dih.          LJ-14     Coulomb-14        LJ (SR)   Coulomb (SR)
    4.29520e+02   -5.00547e+02    3.23494e+04    2.08101e+05   -1.33900e+06
   Coul. recip.      Potential Pressure (bar)
    4.68225e+03   -1.00698e+06   -6.52603e+03

           Step           Time
           4696     4696.00000

   Energies (kJ/mol)
           Bond        G96Bond          Angle       G96Angle    Proper Dih.
    5.45246e+04    2.83011e+02    2.82484e+04    1.24229e+03    2.66327e+03
  Improper Dih.          LJ-14     Coulomb-14        LJ (SR)   Coulomb (SR)
    4.29516e+02   -5.00561e+02    3.23494e+04    2.08103e+05   -1.33901e+06
   Coul. recip.      Potential Pressure (bar)
    4.68220e+03   -1.00698e+06   -6.52595e+03

           Step           Time
           4697     4697.00000

           Step           Time
           4698     4698.00000

   Energies (kJ/mol)
           Bond        G96Bond          Angle       G96Angle    Proper Dih.
    5.45249e+04    2.82254e+02    2.82485e+04    1.24220e+03    2.66331e+03
  Improper Dih.          LJ-14     Coulomb-14        LJ (SR)   Coulomb (SR)
    4.29508e+02   -5.00563e+02    3.23494e+04    2.08104e+05   -1.33901e+06
   Coul. recip.      Potential Pressure (bar)
    4.68214e+03   -1.00698e+06   -6.52580e+03

           Step           Time
           4699     4699.00000

   Energies (kJ/mol)
           Bond        G96Bond          Angle       G96Angle    Proper Dih.
    5.45257e+04    2.83505e+02    2.82489e+04    1.24238e+03    2.66324e+03
  Improper Dih.          LJ-14     Coulomb-14        LJ (SR)   Coulomb (SR)
    4.29498e+02   -5.00581e+02    3.23494e+04    2.08109e+05   -1.33902e+06
   Coul. recip.      Potential Pressure (bar)
    4.68200e+03   -1.00699e+06   -6.52575e+03

           Step           Time
           4700     4700.00000

   Energies (kJ/mol)
           Bond        G96Bond          Angle       G96Angle    Proper Dih.
    5.45260e+04    2.82637e+02    2.82491e+04    1.24229e+03    2.66331e+03
  Improper Dih.          LJ-14     Coulomb-14        LJ (SR)   Coulomb (SR)
    4.29488e+02   -5.00581e+02    3.23493e+04    2.08112e+05   -1.33903e+06
   Coul. recip.      Potential Pressure (bar)
    4.68194e+03   -1.00699e+06   -6.52555e+03

           Step           Time
           4701     4701.00000

   Energies (kJ/mol)
           Bond        G96Bond          Angle       G96Angle    Proper Dih.
    5.45266e+04    2.84440e+02    2.82493e+04    1.24255e+03    2.66321e+03
  Improper Dih.          LJ-14     Coulomb-14        LJ (SR)   Coulomb (SR)
    4.29478e+02   -5.00599e+02    3.23494e+04    2.08115e+05   -1.33904e+06
   Coul. recip.      Potential Pressure (bar)
    4.68185e+03   -1.00699e+06   -6.52553e+03

           Step           Time
           4702     4702.00000

   Energies (kJ/mol)
           Bond        G96Bond          Angle       G96Angle    Proper Dih.
    5.45269e+04    2.83554e+02    2.82495e+04    1.24250e+03    2.66330e+03
  Improper Dih.          LJ-14     Coulomb-14        LJ (SR)   Coulomb (SR)
    4.29471e+02   -5.00598e+02    3.23493e+04    2.08118e+05   -1.33904e+06
   Coul. recip.      Potential Pressure (bar)
    4.68172e+03   -1.00700e+06   -6.52529e+03

           Step           Time
           4703     4703.00000

   Energies (kJ/mol)
           Bond        G96Bond          Angle       G96Angle    Proper Dih.
    5.45275e+04    2.86258e+02    2.82497e+04    1.24291e+03    2.66318e+03
  Improper Dih.          LJ-14     Coulomb-14        LJ (SR)   Coulomb (SR)
    4.29464e+02   -5.00619e+02    3.23493e+04    2.08121e+05   -1.33905e+06
   Coul. recip.      Potential Pressure (bar)
    4.68168e+03   -1.00700e+06   -6.52538e+03

           Step           Time
           4704     4704.00000

   Energies (kJ/mol)
           Bond        G96Bond          Angle       G96Angle    Proper Dih.
    5.45278e+04    2.85604e+02    2.82499e+04    1.24296e+03    2.66331e+03
  Improper Dih.          LJ-14     Coulomb-14        LJ (SR)   Coulomb (SR)
    4.29453e+02   -5.00615e+02    3.23493e+04    2.08124e+05   -1.33906e+06
   Coul. recip.      Potential Pressure (bar)
    4.68156e+03   -1.00701e+06   -6.52512e+03

           Step           Time
           4705     4705.00000

           Step           Time
           4706     4706.00000

   Energies (kJ/mol)
           Bond        G96Bond          Angle       G96Angle    Proper Dih.
    5.45281e+04    2.82372e+02    2.82500e+04    1.24218e+03    2.66322e+03
  Improper Dih.          LJ-14     Coulomb-14        LJ (SR)   Coulomb (SR)
    4.29448e+02   -5.00626e+02    3.23493e+04    2.08125e+05   -1.33906e+06
   Coul. recip.      Potential Pressure (bar)
    4.68152e+03   -1.00701e+06   -6.52493e+03

           Step           Time
           4707     4707.00000

           Step           Time
           4708     4708.00000

           Step           Time
           4709     4709.00000

           Step           Time
           4710     4710.00000

           Step           Time
           4711     4711.00000

           Step           Time
           4712     4712.00000

           Step           Time
           4713     4713.00000

           Step           Time
           4714     4714.00000

           Step           Time
           4715     4715.00000

           Step           Time
           4716     4716.00000

           Step           Time
           4717     4717.00000


Energy minimization has stopped, but the forces have not converged to the
requested precision Fmax < 100 (which may not be possible for your system).
It stopped because the algorithm tried to make a new step whose size was too
small, or there was no change in the energy since last step. Either way, we
regard the minimization as converged to within the available machine
precision, given your starting configuration and EM parameters.

Double precision normally gives you higher accuracy, but this is often not
needed for preparing to run molecular dynamics.

Steepest Descents converged to machine precision in 4718 steps,
but did not reach the requested Fmax < 100.
Potential Energy  = -1.0070114e+06
Maximum force     =  3.6743723e+02 on atom 1572
Norm of force     =  7.5685902e+00
Finished mdrun on rank 0 Mon Mar 25 15:23:05 2024
```
