## supporting_information for "Enhancing Immune Cell Activation through Cold Atmospheric Plasma: Disruption of PD-1/PD-L1/PD-L2 Immune Checkpoints via Molecular Dynamics": npt.log

```
                      :-) GROMACS - gmx mdrun, 2023.1 (-:

Copyright 1991-2023 The GROMACS Authors.
GROMACS is free software; you can redistribute it and/or modify it
under the terms of the GNU Lesser General Public License
as published by the Free Software Foundation; either version 2.1
of the License, or (at your option) any later version.

                         Current GROMACS contributors:
       Mark Abraham           Andrey Alekseenko           Cathrine Bergh      
      Christian Blau            Eliane Briand             Mahesh Doijade      
    Stefan Fleischmann           Vytas Gapsys              Gaurav Garg        
      Sergey Gorelov         Gilles Gouaillardet            Alan Gray         
     M. Eric Irrgang         Farzaneh Jalalypour            Joe Jordan        
    Christoph Junghans        Prashanth Kanduri          Sebastian Keller     
     Carsten Kutzner           Justin A. Lemkul          Magnus Lundborg      
       Pascal Merz              Vedran Miletic            Dmitry Morozov      
       Szilard Pall             Roland Schulz             Michael Shirts      
     Alexey Shvetsov            Balint Soproni         David van der Spoel    
      Philip Turner             Carsten Uphoff           Alessandra Villa     
 Sebastian Wingbermuehle        Artem Zhmurov       

                         Previous GROMACS contributors:
        Emile Apol             Rossen Apostolov           James Barnett       
  Herman J.C. Berendsen          Par Bjelkmar           Viacheslav Bolnykh    
        Kevin Boyd            Aldert van Buuren          Carlo Camilloni      
     Rudi van Drunen            Anton Feenstra           Oliver Fleetwood     
     Gerrit Groenhof            Bert de Groot             Anca Hamuraru       
    Vincent Hindriksen          Victor Holanda           Aleksei Iupinov      
   Dimitrios Karkoulis           Peter Kasson             Sebastian Kehl      
        Jiri Kraus               Per Larsson              Viveca Lindahl      
      Erik Marklund           Pieter Meulenhoff           Teemu Murtola       
       Sander Pronk             Alfons Sijbers            Peter Tieleman      
       Jon Vincent             Teemu Virolainen         Christian Wennberg    
       Maarten Wolf       

                  Coordinated by the GROMACS project leaders:
                    Paul Bauer, Berk Hess, and Erik Lindahl

GROMACS:      gmx mdrun, version 2023.1
Executable:   /usr/local/gromacs/bin/gmx_mpi
Data prefix:  /usr/local/gromacs
Working dir:  /home/zulfizar/4ZQK-immuno check protein
Process ID:   2333483
Command line:
  gmx_mpi mdrun -v -deffnm npt

GROMACS version:    2023.1
Precision:          mixed
Memory model:       64 bit
MPI library:        MPI
OpenMP support:     enabled (GMX_OPENMP_MAX_THREADS = 128)
GPU support:        CUDA
NB cluster size:    8
SIMD instructions:  AVX2_256
CPU FFT library:    fftw-3.3.8-sse2-avx
GPU FFT library:    cuFFT
Multi-GPU FFT:      none
RDTSCP usage:       enabled
TNG support:        enabled
Hwloc support:      disabled
Tracing support:    disabled
C compiler:         /usr/bin/cc GNU 11.4.0
C compiler flags:   -fexcess-precision=fast -funroll-all-loops -mavx2 -mfma -Wno-missing-field-initializers -O3 -DNDEBUG
C++ compiler:       /usr/bin/c++ GNU 11.4.0
C++ compiler flags: -fexcess-precision=fast -funroll-all-loops -mavx2 -mfma -Wno-missing-field-initializers -Wno-cast-function-type-strict -fopenmp -O3 -DNDEBUG
BLAS library:       
LAPACK library:     
CUDA compiler:      /usr/local/cuda/bin/nvcc nvcc: NVIDIA (R) Cuda compiler driver;Copyright (c) 2005-2022 NVIDIA Corporation;Built on Mon_Oct_24_19:12:58_PDT_2022;Cuda compilation tools, release 12.0, V12.0.76;Build cuda_12.0.r12.0/compiler.31968024_0
CUDA compiler flags:-std=c++17;--generate-code=arch=compute_50,code=sm_50;--generate-code=arch=compute_52,code=sm_52;--generate-code=arch=compute_60,code=sm_60;--generate-code=arch=compute_61,code=sm_61;--generate-code=arch=compute_70,code=sm_70;--generate-code=arch=compute_75,code=sm_75;--generate-code=arch=compute_80,code=sm_80;--generate-code=arch=compute_86,code=sm_86;--generate-code=arch=compute_89,code=sm_89;--generate-code=arch=compute_90,code=sm_90;-Wno-deprecated-gpu-targets;--generate-code=arch=compute_53,code=sm_53;--generate-code=arch=compute_80,code=sm_80;-use_fast_math;-Xptxas;-warn-double-usage;-Xptxas;-Werror;-D_FORCE_INLINES;-fexcess-precision=fast -funroll-all-loops -mavx2 -mfma -Wno-missing-field-initializers -Wno-cast-function-type-strict -fopenmp -O3 -DNDEBUG
CUDA driver:        12.0
CUDA runtime:       12.0


Running on 1 node with total 16 cores, 24 processing units, 1 compatible GPU
Hardware detected on host MS-7D36 (the node of MPI rank 0):
  CPU info:
    Vendor: Intel
    Brand:  12th Gen Intel(R) Core(TM) i9-12900KF
    Family: 6   Model: 151   Stepping: 2
    Features: aes apic avx avx2 clfsh cmov cx8 cx16 f16c fma htt intel lahf mmx msr nonstop_tsc pcid pclmuldq pdcm pdpe1gb popcnt pse rdrnd rdtscp sha sse2 sse3 sse4.1 sse4.2 ssse3 tdt x2apic
  Hardware topology: Basic
    Packages, cores, and logical processors:
    [indices refer to OS logical processors]
      Package  0: [   0   1] [   2   3] [   4   5] [   6   7] [   8   9] [  10  11] [  12  13] [  14  15] [  16] [  17] [  18] [  19] [  20] [  21] [  22] [  23]
    CPU limit set by OS: -1   Recommended max number of threads: 24
  GPU info:
    Number of GPUs detected: 1
    #0: NVIDIA NVIDIA GeForce RTX 3090 Ti, compute cap.: 8.6, ECC:  no, stat: compatible


++++ PLEASE READ AND CITE THE FOLLOWING REFERENCE ++++
M. J. Abraham, T. Murtola, R. Schulz, S. Páll, J. C. Smith, B. Hess, E.
Lindahl
GROMACS: High performance molecular simulations through multi-level
parallelism from laptops to supercomputers
SoftwareX 1 (2015) pp. 19-25
-------- -------- --- Thank You --- -------- --------


++++ PLEASE READ AND CITE THE FOLLOWING REFERENCE ++++
S. Páll, M. J. Abraham, C. Kutzner, B. Hess, E. Lindahl
Tackling Exascale Software Challenges in Molecular Dynamics Simulations with
GROMACS
In S. Markidis & E. Laure (Eds.), Solving Software Challenges for Exascale 8759 (2015) pp. 3-27
-------- -------- --- Thank You --- -------- --------


++++ PLEASE READ AND CITE THE FOLLOWING REFERENCE ++++
S. Pronk, S. Páll, R. Schulz, P. Larsson, P. Bjelkmar, R. Apostolov, M. R.
Shirts, J. C. Smith, P. M. Kasson, D. van der Spoel, B. Hess, and E. Lindahl
GROMACS 4.5: a high-throughput and highly parallel open source molecular
simulation toolkit
Bioinformatics 29 (2013) pp. 845-54
-------- -------- --- Thank You --- -------- --------


++++ PLEASE READ AND CITE THE FOLLOWING REFERENCE ++++
B. Hess and C. Kutzner and D. van der Spoel and E. Lindahl
GROMACS 4: Algorithms for highly efficient, load-balanced, and scalable
molecular simulation
J. Chem. Theory Comput. 4 (2008) pp. 435-447
-------- -------- --- Thank You --- -------- --------


++++ PLEASE READ AND CITE THE FOLLOWING REFERENCE ++++
D. van der Spoel, E. Lindahl, B. Hess, G. Groenhof, A. E. Mark and H. J. C.
Berendsen
GROMACS: Fast, Flexible and Free
J. Comp. Chem. 26 (2005) pp. 1701-1719
-------- -------- --- Thank You --- -------- --------


++++ PLEASE READ AND CITE THE FOLLOWING REFERENCE ++++
E. Lindahl and B. Hess and D. van der Spoel
GROMACS 3.0: A package for molecular simulation and trajectory analysis
J. Mol. Mod. 7 (2001) pp. 306-317
-------- -------- --- Thank You --- -------- --------


++++ PLEASE READ AND CITE THE FOLLOWING REFERENCE ++++
H. J. C. Berendsen, D. van der Spoel and R. van Drunen
GROMACS: A message-passing parallel molecular dynamics implementation
Comp. Phys. Comm. 91 (1995) pp. 43-56
-------- -------- --- Thank You --- -------- --------


++++ PLEASE CITE THE DOI FOR THIS VERSION OF GROMACS ++++
https://doi.org/10.5281/zenodo.7852175
-------- -------- --- Thank You --- -------- --------

Input Parameters:
   integrator                     = md
   tinit                          = 0
   dt                             = 0.002
   nsteps                         = 5000
   init-step                      = 0
   simulation-part                = 1
   mts                            = false
   comm-mode                      = Linear
   nstcomm                        = 100
   bd-fric                        = 0
   ld-seed                        = 2080028516
   emtol                          = 10
   emstep                         = 0.01
   niter                          = 20
   fcstep                         = 0
   nstcgsteep                     = 1000
   nbfgscorr                      = 10
   rtpi                           = 0.05
   nstxout                        = 500
   nstvout                        = 500
   nstfout                        = 0
   nstlog                         = 500
   nstcalcenergy                  = 100
   nstenergy                      = 500
   nstxout-compressed             = 0
   compressed-x-precision         = 1000
   cutoff-scheme                  = Verlet
   nstlist                        = 10
   pbc                            = xyz
   periodic-molecules             = false
   verlet-buffer-tolerance        = 0.005
   rlist                          = 1
   coulombtype                    = PME
   coulomb-modifier               = Potential-shift
   rcoulomb-switch                = 0
   rcoulomb                       = 1
   epsilon-r                      = 1
   epsilon-rf                     = inf
   vdw-type                       = Cut-off
   vdw-modifier                   = Potential-shift
   rvdw-switch                    = 0
   rvdw                           = 1
   DispCorr                       = EnerPres
   table-extension                = 1
   fourierspacing                 = 0.16
   fourier-nx                     = 60
   fourier-ny                     = 60
   fourier-nz                     = 60
   pme-order                      = 4
   ewald-rtol                     = 1e-05
   ewald-rtol-lj                  = 0.001
   lj-pme-comb-rule               = Geometric
   ewald-geometry                 = 3d
   epsilon-surface                = 0
   ensemble-temperature-setting   = constant
   ensemble-temperature           = 300
   tcoupl                         = V-rescale
   nsttcouple                     = 10
   nh-chain-length                = 0
   print-nose-hoover-chain-variables = false
   pcoupl                         = Parrinello-Rahman
   pcoupltype                     = Isotropic
   nstpcouple                     = 50
   tau-p                          = 2
   compressibility (3x3):
      compressibility[    0]={ 4.50000e-05,  0.00000e+00,  0.00000e+00}
      compressibility[    1]={ 0.00000e+00,  4.50000e-05,  0.00000e+00}
      compressibility[    2]={ 0.00000e+00,  0.00000e+00,  4.50000e-05}
   ref-p (3x3):
      ref-p[    0]={ 1.00000e+00,  0.00000e+00,  0.00000e+00}
      ref-p[    1]={ 0.00000e+00,  1.00000e+00,  0.00000e+00}
      ref-p[    2]={ 0.00000e+00,  0.00000e+00,  1.00000e+00}
   refcoord-scaling               = COM
   posres-com (3):
      posres-com[0]= 4.98062e-01
      posres-com[1]= 4.99474e-01
      posres-com[2]= 5.00192e-01
   posres-comB (3):
      posres-comB[0]= 4.98062e-01
      posres-comB[1]= 4.99474e-01
      posres-comB[2]= 5.00192e-01
   QMMM                           = false
qm-opts:
   ngQM                           = 0
   constraint-algorithm           = Lincs
   continuation                   = true
   Shake-SOR                      = false
   shake-tol                      = 0.0001
   lincs-order                    = 4
   lincs-iter                     = 1
   lincs-warnangle                = 30
   nwall                          = 0
   wall-type                      = 9-3
   wall-r-linpot                  = -1
   wall-atomtype[0]               = -1
   wall-atomtype[1]               = -1
   wall-density[0]                = 0
   wall-density[1]                = 0
   wall-ewald-zfac                = 3
   pull                           = false
   awh                            = false
   rotation                       = false
   interactiveMD                  = false
   disre                          = No
   disre-weighting                = Conservative
   disre-mixed                    = false
   dr-fc                          = 1000
   dr-tau                         = 0
   nstdisreout                    = 100
   orire-fc                       = 0
   orire-tau                      = 0
   nstorireout                    = 100
   free-energy                    = no
   cos-acceleration               = 0
   deform (3x3):
      deform[    0]={ 0.00000e+00,  0.00000e+00,  0.00000e+00}
      deform[    1]={ 0.00000e+00,  0.00000e+00,  0.00000e+00}
      deform[    2]={ 0.00000e+00,  0.00000e+00,  0.00000e+00}
   simulated-tempering            = false
   swapcoords                     = no
   userint1                       = 0
   userint2                       = 0
   userint3                       = 0
   userint4                       = 0
   userreal1                      = 0
   userreal2                      = 0
   userreal3                      = 0
   userreal4                      = 0
   applied-forces:
     electric-field:
       x:
         E0                       = 0
         omega                    = 0
         t0                       = 0
         sigma                    = 0
       y:
         E0                       = 0
         omega                    = 0
         t0                       = 0
         sigma                    = 0
       z:
         E0                       = 0
         omega                    = 0
         t0                       = 0
         sigma                    = 0
     density-guided-simulation:
       active                     = false
       group                      = protein
       similarity-measure         = inner-product
       atom-spreading-weight      = unity
       force-constant             = 1e+09
       gaussian-transform-spreading-width = 0.2
       gaussian-transform-spreading-range-in-multiples-of-width = 4
       reference-density-filename = reference.mrc
       nst                        = 1
       normalize-densities        = true
       adaptive-force-scaling     = false
       adaptive-force-scaling-time-constant = 4
       shift-vector               = 
       transformation-matrix      = 
     qmmm-cp2k:
       active                     = false
       qmgroup                    = System
       qmmethod                   = PBE
       qmfilenames                = 
       qmcharge                   = 0
       qmmultiplicity             = 1
grpopts:
   nrdf:     6530.81     96951.2
   ref-t:         300         300
   tau-t:         0.1         0.1
annealing:          No          No
annealing-npoints:           0           0
   acc:	           0           0           0
   nfreeze:           N           N           N
   energygrp-flags[  0]: 0

Changing nstlist from 10 to 100, rlist from 1 to 1.165

When checking whether update groups are usable:
  Domain decomposition is not active, so there is no need for update groups
1 GPU selected for this run.
Mapping of GPU IDs to the 2 GPU tasks in the 1 rank on this node:
  PP:0,PME:0
PP tasks will do (non-perturbed) short-ranged interactions on the GPU
PP task will update and constrain coordinates on the GPU
PME tasks will do all aspects on the GPU
Using 1 MPI process
Using 24 OpenMP threads 

System total charge: -0.000
Will do PME sum in reciprocal space for electrostatic interactions.

++++ PLEASE READ AND CITE THE FOLLOWING REFERENCE ++++
U. Essmann, L. Perera, M. L. Berkowitz, T. Darden, H. Lee and L. G. Pedersen 
A smooth particle mesh Ewald method
J. Chem. Phys. 103 (1995) pp. 8577-8592
-------- -------- --- Thank You --- -------- --------

Using a Gaussian width (1/beta) of 0.320163 nm for Ewald
Potential shift: LJ r^-12: -1.000e+00 r^-6: -1.000e+00, Ewald -1.000e-05
Initialized non-bonded Coulomb Ewald tables, spacing: 9.33e-04 size: 1073

Generated table with 1082 data points for 1-4 COUL.
Tabscale = 500 points/nm
Generated table with 1082 data points for 1-4 LJ6.
Tabscale = 500 points/nm
Generated table with 1082 data points for 1-4 LJ12.
Tabscale = 500 points/nm
Long Range LJ corr.: <C6> 3.4581e-04


Using GPU 8x8 nonbonded short-range kernels

Using a dual 8x8 pair-list setup updated with dynamic, rolling pruning:
  outer list: updated every 100 steps, buffer 0.165 nm, rlist 1.165 nm
  inner list: updated every  10 steps, buffer 0.001 nm, rlist 1.001 nm
At tolerance 0.005 kJ/mol/ps per atom, equivalent classical 1x1 list would be:
  outer list: updated every 100 steps, buffer 0.317 nm, rlist 1.317 nm
  inner list: updated every  10 steps, buffer 0.042 nm, rlist 1.042 nm

Using full Lennard-Jones parameter combination matrix

Pinning threads with an auto-selected logical cpu stride of 1

Initializing LINear Constraint Solver

++++ PLEASE READ AND CITE THE FOLLOWING REFERENCE ++++
B. Hess and H. Bekker and H. J. C. Berendsen and J. G. E. M. Fraaije
LINCS: A Linear Constraint Solver for molecular simulations
J. Comp. Chem. 18 (1997) pp. 1463-1472
-------- -------- --- Thank You --- -------- --------

The number of constraints is 531

++++ PLEASE READ AND CITE THE FOLLOWING REFERENCE ++++
S. Miyamoto and P. A. Kollman
SETTLE: An Analytical Version of the SHAKE and RATTLE Algorithms for Rigid
Water Models
J. Comp. Chem. 13 (1992) pp. 952-962
-------- -------- --- Thank You --- -------- --------


++++ PLEASE READ AND CITE THE FOLLOWING REFERENCE ++++
G. Bussi, D. Donadio and M. Parrinello
Canonical sampling through velocity rescaling
J. Chem. Phys. 126 (2007) pp. 014101
-------- -------- --- Thank You --- -------- --------

There are: 50799 Atoms

Updating coordinates and applying constraints on the GPU.
Center of mass motion removal mode is Linear
We have the following groups for center of mass motion removal:
  0:  rest

Started mdrun on rank 0 Mon Mar 25 15:27:52 2024

           Step           Time
              0        0.00000

   Energies (kJ/mol)
        G96Bond       G96Angle    Proper Dih.  Improper Dih.          LJ-14
    2.42266e+03    3.82515e+03    2.89352e+03    1.18749e+03   -3.19792e+02
     Coulomb-14        LJ (SR)  Disper. corr.   Coulomb (SR)   Coul. recip.
    3.23819e+04    1.40833e+05   -7.04457e+03   -9.85911e+05    5.18715e+03
 Position Rest.      Potential    Kinetic En.   Total Energy  Conserved En.
    0.00000e+00   -8.04545e+05    1.28701e+05   -6.75844e+05   -6.75812e+05
    Temperature Pres. DC (bar) Pressure (bar)   Constr. rmsd
    2.99167e+02   -2.21004e+02   -5.00940e+02    0.00000e+00

           Step           Time
            500        1.00000

   Energies (kJ/mol)
        G96Bond       G96Angle    Proper Dih.  Improper Dih.          LJ-14
    2.32185e+03    3.77196e+03    2.95366e+03    1.18534e+03   -3.34274e+02
     Coulomb-14        LJ (SR)  Disper. corr.   Coulomb (SR)   Coul. recip.
    3.22427e+04    1.47085e+05   -7.30597e+03   -9.97280e+05    4.97421e+03
 Position Rest.      Potential    Kinetic En.   Total Energy  Conserved En.
    1.02642e+03   -8.09360e+05    1.29331e+05   -6.80029e+05   -6.75891e+05
    Temperature Pres. DC (bar) Pressure (bar)   Constr. rmsd
    3.00630e+02   -2.37689e+02    4.67149e+02    0.00000e+00

           Step           Time
           1000        2.00000

   Energies (kJ/mol)
        G96Bond       G96Angle    Proper Dih.  Improper Dih.          LJ-14
    2.41224e+03    3.62507e+03    2.99580e+03    1.16849e+03   -3.68533e+02
     Coulomb-14        LJ (SR)  Disper. corr.   Coulomb (SR)   Coul. recip.
    3.23062e+04    1.43102e+05   -7.19758e+03   -9.90641e+05    4.91500e+03
 Position Rest.      Potential    Kinetic En.   Total Energy  Conserved En.
    9.84053e+02   -8.06698e+05    1.28187e+05   -6.78511e+05   -6.75611e+05
    Temperature Pres. DC (bar) Pressure (bar)   Constr. rmsd
    2.97971e+02   -2.30697e+02   -1.54082e+02    0.00000e+00

           Step           Time
           1500        3.00000

   Energies (kJ/mol)
        G96Bond       G96Angle    Proper Dih.  Improper Dih.          LJ-14
    2.39133e+03    3.69086e+03    3.00073e+03    1.17248e+03   -2.60885e+02
     Coulomb-14        LJ (SR)  Disper. corr.   Coulomb (SR)   Coul. recip.
    3.22685e+04    1.43994e+05   -7.24517e+03   -9.92121e+05    4.98060e+03
 Position Rest.      Potential    Kinetic En.   Total Energy  Conserved En.
    1.04606e+03   -8.07082e+05    1.28818e+05   -6.78264e+05   -6.75306e+05
    Temperature Pres. DC (bar) Pressure (bar)   Constr. rmsd
    2.99438e+02   -2.33754e+02    2.26971e+01    0.00000e+00

           Step           Time
           2000        4.00000

   Energies (kJ/mol)
        G96Bond       G96Angle    Proper Dih.  Improper Dih.          LJ-14
    2.33144e+03    3.78499e+03    2.89319e+03    1.14091e+03   -3.27734e+02
     Coulomb-14        LJ (SR)  Disper. corr.   Coulomb (SR)   Coul. recip.
    3.23001e+04    1.44540e+05   -7.27831e+03   -9.92501e+05    5.09331e+03
 Position Rest.      Potential    Kinetic En.   Total Energy  Conserved En.
    9.87283e+02   -8.07036e+05    1.29263e+05   -6.77773e+05   -6.75158e+05
    Temperature Pres. DC (bar) Pressure (bar)   Constr. rmsd
    3.00472e+02   -2.35895e+02    1.43922e+02    0.00000e+00

           Step           Time
           2500        5.00000

   Energies (kJ/mol)
        G96Bond       G96Angle    Proper Dih.  Improper Dih.          LJ-14
    2.58896e+03    3.77313e+03    3.04411e+03    1.23284e+03   -3.79345e+02
     Coulomb-14        LJ (SR)  Disper. corr.   Coulomb (SR)   Coul. recip.
    3.21492e+04    1.43113e+05   -7.19522e+03   -9.89284e+05    4.98067e+03
 Position Rest.      Potential    Kinetic En.   Total Energy  Conserved En.
    9.72722e+02   -8.05004e+05    1.29793e+05   -6.75211e+05   -6.75130e+05
    Temperature Pres. DC (bar) Pressure (bar)   Constr. rmsd
    3.01706e+02   -2.30545e+02   -2.53396e+02    0.00000e+00

           Step           Time
           3000        6.00000

   Energies (kJ/mol)
        G96Bond       G96Angle    Proper Dih.  Improper Dih.          LJ-14
    2.40444e+03    3.67385e+03    2.92865e+03    1.11866e+03   -3.37545e+02
     Coulomb-14        LJ (SR)  Disper. corr.   Coulomb (SR)   Coul. recip.
    3.23311e+04    1.44241e+05   -7.28739e+03   -9.92346e+05    4.85769e+03
 Position Rest.      Potential    Kinetic En.   Total Energy  Conserved En.
    1.05075e+03   -8.07365e+05    1.28298e+05   -6.79067e+05   -6.74994e+05
    Temperature Pres. DC (bar) Pressure (bar)   Constr. rmsd
    2.98229e+02   -2.36483e+02    2.31793e+02    0.00000e+00

           Step           Time
           3500        7.00000

   Energies (kJ/mol)
        G96Bond       G96Angle    Proper Dih.  Improper Dih.          LJ-14
    2.35592e+03    3.69661e+03    3.01592e+03    1.10310e+03   -2.58004e+02
     Coulomb-14        LJ (SR)  Disper. corr.   Coulomb (SR)   Coul. recip.
    3.23162e+04    1.43460e+05   -7.20547e+03   -9.91005e+05    4.98381e+03
 Position Rest.      Potential    Kinetic En.   Total Energy  Conserved En.
    1.08220e+03   -8.06455e+05    1.28671e+05   -6.77784e+05   -6.74944e+05
    Temperature Pres. DC (bar) Pressure (bar)   Constr. rmsd
    2.99097e+02   -2.31202e+02    1.19690e+02    0.00000e+00

           Step           Time
           4000        8.00000

   Energies (kJ/mol)
        G96Bond       G96Angle    Proper Dih.  Improper Dih.          LJ-14
    2.44427e+03    3.88579e+03    2.87545e+03    1.08648e+03   -2.88723e+02
     Coulomb-14        LJ (SR)  Disper. corr.   Coulomb (SR)   Coul. recip.
    3.22937e+04    1.43139e+05   -7.24262e+03   -9.91168e+05    5.05693e+03
 Position Rest.      Potential    Kinetic En.   Total Energy  Conserved En.
    1.04701e+03   -8.06871e+05    1.28914e+05   -6.77956e+05   -6.74909e+05
    Temperature Pres. DC (bar) Pressure (bar)   Constr. rmsd
    2.99662e+02   -2.33589e+02    4.63153e+01    0.00000e+00

           Step           Time
           4500        9.00000

   Energies (kJ/mol)
        G96Bond       G96Angle    Proper Dih.  Improper Dih.          LJ-14
    2.37360e+03    3.69998e+03    2.98017e+03    1.09493e+03   -3.56031e+02
     Coulomb-14        LJ (SR)  Disper. corr.   Coulomb (SR)   Coul. recip.
    3.22170e+04    1.44610e+05   -7.23171e+03   -9.92967e+05    4.94716e+03
 Position Rest.      Potential    Kinetic En.   Total Energy  Conserved En.
    1.01496e+03   -8.07617e+05    1.29470e+05   -6.78147e+05   -6.74905e+05
    Temperature Pres. DC (bar) Pressure (bar)   Constr. rmsd
    3.00953e+02   -2.32887e+02    3.39619e+01    0.00000e+00

           Step           Time
           5000       10.00000

Writing checkpoint, step 5000 at Mon Mar 25 15:27:53 2024


   Energies (kJ/mol)
        G96Bond       G96Angle    Proper Dih.  Improper Dih.          LJ-14
    2.62959e+03    3.67500e+03    2.88911e+03    1.12745e+03   -3.71242e+02
     Coulomb-14        LJ (SR)  Disper. corr.   Coulomb (SR)   Coul. recip.
    3.23734e+04    1.43480e+05   -7.21591e+03   -9.90813e+05    4.97124e+03
 Position Rest.      Potential    Kinetic En.   Total Energy  Conserved En.
    9.91397e+02   -8.06263e+05    1.29746e+05   -6.76517e+05   -6.74872e+05
    Temperature Pres. DC (bar) Pressure (bar)   Constr. rmsd
    3.01595e+02   -2.31872e+02   -2.03964e+02    0.00000e+00


Energy conservation over simulation part #1 of length 10 ps, time 0 to 10 ps
  Conserved energy drift: 1.85e-03 kJ/mol/ps per atom


	<======  ###############  ==>
	<====  A V E R A G E S  ====>
	<==  ###############  ======>

	Statistics over 5001 steps using 51 frames

   Energies (kJ/mol)
        G96Bond       G96Angle    Proper Dih.  Improper Dih.          LJ-14
    2.45548e+03    3.75432e+03    2.95114e+03    1.13296e+03   -3.36815e+02
     Coulomb-14        LJ (SR)  Disper. corr.   Coulomb (SR)   Coul. recip.
    3.23090e+04    1.43770e+05   -7.23136e+03   -9.91556e+05    4.96899e+03
 Position Rest.      Potential    Kinetic En.   Total Energy  Conserved En.
    9.93936e+02   -8.06788e+05    1.29038e+05   -6.77751e+05   -6.75230e+05
    Temperature Pres. DC (bar) Pressure (bar)   Constr. rmsd
    2.99949e+02   -2.32876e+02   -6.39884e+00    0.00000e+00

          Box-X          Box-Y          Box-Z
    9.00481e+00    9.00481e+00    6.36735e+00

   Total Virial (kJ/mol)
    4.27805e+04   -2.29965e+01   -1.30332e+02
   -2.30082e+01    4.31793e+04   -5.18543e+02
   -1.30333e+02   -5.18543e+02    4.34398e+04

   Pressure (bar)
    1.48023e+01    3.97399e-01    9.14658e+00
    3.98151e-01   -7.13445e+00    3.57072e+01
    9.14663e+00    3.57072e+01   -2.68643e+01

      T-Protein  T-non-Protein
    2.98953e+02    3.00016e+02


	M E G A - F L O P S   A C C O U N T I N G

 NB=Group-cutoff nonbonded kernels    NxN=N-by-N cluster Verlet kernels
 RF=Reaction-Field  VdW=Van der Waals  QSTab=quadratic-spline table
 W3=SPC/TIP3p  W4=TIP4p (single or pairs)
 V&F=Potential and force  V=Potential only  F=Force only

 Computing:                               M-Number         M-Flops  % Flops
-----------------------------------------------------------------------------
 Pair Search distance check             248.597632        2237.379     0.0
 NxN Ewald Elec. + LJ [F]            244361.392704    16127851.918    98.3
 NxN Ewald Elec. + LJ [V&F]            2517.677696      269391.513     1.6
 1,4 nonbonded interactions              19.548909        1759.402     0.0
 Shift-X                                  2.590749          15.544     0.0
 Bonds                                    9.296859         548.515     0.0
 Angles                                  17.433486        2928.826     0.0
 Propers                                  8.626725        1975.520     0.0
 Impropers                                5.846169        1216.003     0.0
 Pos. Restr.                              9.116823         455.841     0.0
 Virial                                   5.135244          92.434     0.0
 Stop-CM                                  2.590749          25.907     0.0
 Calc-Ekin                               50.900598        1374.316     0.0
-----------------------------------------------------------------------------
 Total                                                16409873.120   100.0
-----------------------------------------------------------------------------


      R E A L   C Y C L E   A N D   T I M E   A C C O U N T I N G

On 1 MPI rank, each using 24 OpenMP threads

 Activity:              Num   Num      Call    Wall time         Giga-Cycles
                        Ranks Threads  Count      (s)         total sum    %
--------------------------------------------------------------------------------
 Neighbor search           1   24         51       0.073          5.563   4.6
 Launch PP GPU ops.        1   24       9951       0.107          8.196   6.8
 Force                     1   24       5001       0.499         38.138  31.7
 PME GPU mesh              1   24       5001       0.080          6.090   5.1
 Wait GPU NB local         1   24       4900       0.002          0.134   0.1
 Wait GPU state copy       1   24       6203       0.620         47.426  39.4
 NB X/F buffer ops.        1   24        101       0.002          0.147   0.1
 Write traj.               1   24         11       0.134         10.282   8.5
 Rest                                              0.059          4.500   3.7
--------------------------------------------------------------------------------
 Total                                             1.575        120.474 100.0
--------------------------------------------------------------------------------
 Breakdown of PME mesh activities
--------------------------------------------------------------------------------
 Wait PME GPU gather       1   24       5001       0.003          0.207   0.2
 Reduce GPU PME F          1   24       5001       0.002          0.177   0.1
 Launch PME GPU ops.       1   24      45009       0.072          5.514   4.6
--------------------------------------------------------------------------------

               Core t (s)   Wall t (s)        (%)
       Time:       37.797        1.575     2399.8
                 (ns/day)    (hour/ns)
Performance:      548.673        0.044
Finished mdrun on rank 0 Mon Mar 25 15:27:53 2024
```
