## supporting_information for "Enhancing Immune Cell Activation through Cold Atmospheric Plasma: Disruption of PD-1/PD-L1/PD-L2 Immune Checkpoints via Molecular Dynamics": pr.log

```
                      :-) GROMACS - gmx mdrun, 2023.1 (-:

Copyright 1991-2023 The GROMACS Authors.
GROMACS is free software; you can redistribute it and/or modify it
under the terms of the GNU Lesser General Public License
as published by the Free Software Foundation; either version 2.1
of the License, or (at your option) any later version.

                         Current GROMACS contributors:
       Mark Abraham           Andrey Alekseenko           Cathrine Bergh      
      Christian Blau            Eliane Briand             Mahesh Doijade      
    Stefan Fleischmann           Vytas Gapsys              Gaurav Garg        
      Sergey Gorelov         Gilles Gouaillardet            Alan Gray         
     M. Eric Irrgang         Farzaneh Jalalypour            Joe Jordan        
    Christoph Junghans        Prashanth Kanduri          Sebastian Keller     
     Carsten Kutzner           Justin A. Lemkul          Magnus Lundborg      
       Pascal Merz              Vedran Miletic            Dmitry Morozov      
       Szilard Pall             Roland Schulz             Michael Shirts      
     Alexey Shvetsov            Balint Soproni         David van der Spoel    
      Philip Turner             Carsten Uphoff           Alessandra Villa     
 Sebastian Wingbermuehle        Artem Zhmurov       

                         Previous GROMACS contributors:
        Emile Apol             Rossen Apostolov           James Barnett       
  Herman J.C. Berendsen          Par Bjelkmar           Viacheslav Bolnykh    
        Kevin Boyd            Aldert van Buuren          Carlo Camilloni      
     Rudi van Drunen            Anton Feenstra           Oliver Fleetwood     
     Gerrit Groenhof            Bert de Groot             Anca Hamuraru       
    Vincent Hindriksen          Victor Holanda           Aleksei Iupinov      
   Dimitrios Karkoulis           Peter Kasson             Sebastian Kehl      
        Jiri Kraus               Per Larsson              Viveca Lindahl      
      Erik Marklund           Pieter Meulenhoff           Teemu Murtola       
       Sander Pronk             Alfons Sijbers            Peter Tieleman      
       Jon Vincent             Teemu Virolainen         Christian Wennberg    
       Maarten Wolf       

                  Coordinated by the GROMACS project leaders:
                    Paul Bauer, Berk Hess, and Erik Lindahl

GROMACS:      gmx mdrun, version 2023.1
Executable:   /usr/local/gromacs/bin/gmx_mpi
Data prefix:  /usr/local/gromacs
Working dir:  /home/zulfizar/4ZQK-immuno check protein
Process ID:   2330770
Command line:
  gmx_mpi mdrun -v -deffnm pr

GROMACS version:    2023.1
Precision:          mixed
Memory model:       64 bit
MPI library:        MPI
OpenMP support:     enabled (GMX_OPENMP_MAX_THREADS = 128)
GPU support:        CUDA
NB cluster size:    8
SIMD instructions:  AVX2_256
CPU FFT library:    fftw-3.3.8-sse2-avx
GPU FFT library:    cuFFT
Multi-GPU FFT:      none
RDTSCP usage:       enabled
TNG support:        enabled
Hwloc support:      disabled
Tracing support:    disabled
C compiler:         /usr/bin/cc GNU 11.4.0
C compiler flags:   -fexcess-precision=fast -funroll-all-loops -mavx2 -mfma -Wno-missing-field-initializers -O3 -DNDEBUG
C++ compiler:       /usr/bin/c++ GNU 11.4.0
C++ compiler flags: -fexcess-precision=fast -funroll-all-loops -mavx2 -mfma -Wno-missing-field-initializers -Wno-cast-function-type-strict -fopenmp -O3 -DNDEBUG
BLAS library:       
LAPACK library:     
CUDA compiler:      /usr/local/cuda/bin/nvcc nvcc: NVIDIA (R) Cuda compiler driver;Copyright (c) 2005-2022 NVIDIA Corporation;Built on Mon_Oct_24_19:12:58_PDT_2022;Cuda compilation tools, release 12.0, V12.0.76;Build cuda_12.0.r12.0/compiler.31968024_0
CUDA compiler flags:-std=c++17;--generate-code=arch=compute_50,code=sm_50;--generate-code=arch=compute_52,code=sm_52;--generate-code=arch=compute_60,code=sm_60;--generate-code=arch=compute_61,code=sm_61;--generate-code=arch=compute_70,code=sm_70;--generate-code=arch=compute_75,code=sm_75;--generate-code=arch=compute_80,code=sm_80;--generate-code=arch=compute_86,code=sm_86;--generate-code=arch=compute_89,code=sm_89;--generate-code=arch=compute_90,code=sm_90;-Wno-deprecated-gpu-targets;--generate-code=arch=compute_53,code=sm_53;--generate-code=arch=compute_80,code=sm_80;-use_fast_math;-Xptxas;-warn-double-usage;-Xptxas;-Werror;-D_FORCE_INLINES;-fexcess-precision=fast -funroll-all-loops -mavx2 -mfma -Wno-missing-field-initializers -Wno-cast-function-type-strict -fopenmp -O3 -DNDEBUG
CUDA driver:        12.0
CUDA runtime:       12.0


Running on 1 node with total 16 cores, 24 processing units, 1 compatible GPU
Hardware detected on host MS-7D36 (the node of MPI rank 0):
  CPU info:
    Vendor: Intel
    Brand:  12th Gen Intel(R) Core(TM) i9-12900KF
    Family: 6   Model: 151   Stepping: 2
    Features: aes apic avx avx2 clfsh cmov cx8 cx16 f16c fma htt intel lahf mmx msr nonstop_tsc pcid pclmuldq pdcm pdpe1gb popcnt pse rdrnd rdtscp sha sse2 sse3 sse4.1 sse4.2 ssse3 tdt x2apic
  Hardware topology: Basic
    Packages, cores, and logical processors:
    [indices refer to OS logical processors]
      Package  0: [   0   1] [   2   3] [   4   5] [   6   7] [   8   9] [  10  11] [  12  13] [  14  15] [  16] [  17] [  18] [  19] [  20] [  21] [  22] [  23]
    CPU limit set by OS: -1   Recommended max number of threads: 24
  GPU info:
    Number of GPUs detected: 1
    #0: NVIDIA NVIDIA GeForce RTX 3090 Ti, compute cap.: 8.6, ECC:  no, stat: compatible


++++ PLEASE READ AND CITE THE FOLLOWING REFERENCE ++++
M. J. Abraham, T. Murtola, R. Schulz, S. Páll, J. C. Smith, B. Hess, E.
Lindahl
GROMACS: High performance molecular simulations through multi-level
parallelism from laptops to supercomputers
SoftwareX 1 (2015) pp. 19-25
-------- -------- --- Thank You --- -------- --------


++++ PLEASE READ AND CITE THE FOLLOWING REFERENCE ++++
S. Páll, M. J. Abraham, C. Kutzner, B. Hess, E. Lindahl
Tackling Exascale Software Challenges in Molecular Dynamics Simulations with
GROMACS
In S. Markidis & E. Laure (Eds.), Solving Software Challenges for Exascale 8759 (2015) pp. 3-27
-------- -------- --- Thank You --- -------- --------


++++ PLEASE READ AND CITE THE FOLLOWING REFERENCE ++++
S. Pronk, S. Páll, R. Schulz, P. Larsson, P. Bjelkmar, R. Apostolov, M. R.
Shirts, J. C. Smith, P. M. Kasson, D. van der Spoel, B. Hess, and E. Lindahl
GROMACS 4.5: a high-throughput and highly parallel open source molecular
simulation toolkit
Bioinformatics 29 (2013) pp. 845-54
-------- -------- --- Thank You --- -------- --------


++++ PLEASE READ AND CITE THE FOLLOWING REFERENCE ++++
B. Hess and C. Kutzner and D. van der Spoel and E. Lindahl
GROMACS 4: Algorithms for highly efficient, load-balanced, and scalable
molecular simulation
J. Chem. Theory Comput. 4 (2008) pp. 435-447
-------- -------- --- Thank You --- -------- --------


++++ PLEASE READ AND CITE THE FOLLOWING REFERENCE ++++
D. van der Spoel, E. Lindahl, B. Hess, G. Groenhof, A. E. Mark and H. J. C.
Berendsen
GROMACS: Fast, Flexible and Free
J. Comp. Chem. 26 (2005) pp. 1701-1719
-------- -------- --- Thank You --- -------- --------


++++ PLEASE READ AND CITE THE FOLLOWING REFERENCE ++++
E. Lindahl and B. Hess and D. van der Spoel
GROMACS 3.0: A package for molecular simulation and trajectory analysis
J. Mol. Mod. 7 (2001) pp. 306-317
-------- -------- --- Thank You --- -------- --------


++++ PLEASE READ AND CITE THE FOLLOWING REFERENCE ++++
H. J. C. Berendsen, D. van der Spoel and R. van Drunen
GROMACS: A message-passing parallel molecular dynamics implementation
Comp. Phys. Comm. 91 (1995) pp. 43-56
-------- -------- --- Thank You --- -------- --------


++++ PLEASE CITE THE DOI FOR THIS VERSION OF GROMACS ++++
https://doi.org/10.5281/zenodo.7852175
-------- -------- --- Thank You --- -------- --------

Multiple energy groups is not implemented for GPUs, falling back to the CPU. For better performance, run on the GPU without energy groups and then do gmx mdrun -rerun option on the trajectory with an energy group .tpr file.
Input Parameters:
   integrator                     = md
   tinit                          = 0
   dt                             = 0.001
   nsteps                         = 5000
   init-step                      = 0
   simulation-part                = 1
   mts                            = false
   comm-mode                      = Linear
   nstcomm                        = 100
   bd-fric                        = 0
   ld-seed                        = -1350960386
   emtol                          = 10
   emstep                         = 0.01
   niter                          = 20
   fcstep                         = 0
   nstcgsteep                     = 1000
   nbfgscorr                      = 10
   rtpi                           = 0.05
   nstxout                        = 0
   nstvout                        = 0
   nstfout                        = 0
   nstlog                         = 1000
   nstcalcenergy                  = 1
   nstenergy                      = 1
   nstxout-compressed             = 0
   compressed-x-precision         = 1000
   cutoff-scheme                  = Verlet
   nstlist                        = 10
   pbc                            = xyz
   periodic-molecules             = false
   verlet-buffer-tolerance        = 0.005
   rlist                          = 1
   coulombtype                    = PME
   coulomb-modifier               = Potential-shift
   rcoulomb-switch                = 0
   rcoulomb                       = 1
   epsilon-r                      = 1
   epsilon-rf                     = inf
   vdw-type                       = Cut-off
   vdw-modifier                   = Potential-shift
   rvdw-switch                    = 0
   rvdw                           = 1
   DispCorr                       = No
   table-extension                = 1
   fourierspacing                 = 0.12
   fourier-nx                     = 80
   fourier-ny                     = 80
   fourier-nz                     = 80
   pme-order                      = 4
   ewald-rtol                     = 1e-05
   ewald-rtol-lj                  = 0.001
   lj-pme-comb-rule               = Geometric
   ewald-geometry                 = 3d
   epsilon-surface                = 0
   ensemble-temperature-setting   = constant
   ensemble-temperature           = 200
   tcoupl                         = V-rescale
   nsttcouple                     = 20
   nh-chain-length                = 0
   print-nose-hoover-chain-variables = false
   pcoupl                         = No
   pcoupltype                     = Isotropic
   nstpcouple                     = -1
   tau-p                          = 1
   compressibility (3x3):
      compressibility[    0]={ 0.00000e+00,  0.00000e+00,  0.00000e+00}
      compressibility[    1]={ 0.00000e+00,  0.00000e+00,  0.00000e+00}
      compressibility[    2]={ 0.00000e+00,  0.00000e+00,  0.00000e+00}
   ref-p (3x3):
      ref-p[    0]={ 0.00000e+00,  0.00000e+00,  0.00000e+00}
      ref-p[    1]={ 0.00000e+00,  0.00000e+00,  0.00000e+00}
      ref-p[    2]={ 0.00000e+00,  0.00000e+00,  0.00000e+00}
   refcoord-scaling               = No
   posres-com (3):
      posres-com[0]= 0.00000e+00
      posres-com[1]= 0.00000e+00
      posres-com[2]= 0.00000e+00
   posres-comB (3):
      posres-comB[0]= 0.00000e+00
      posres-comB[1]= 0.00000e+00
      posres-comB[2]= 0.00000e+00
   QMMM                           = false
qm-opts:
   ngQM                           = 0
   constraint-algorithm           = Lincs
   continuation                   = false
   Shake-SOR                      = false
   shake-tol                      = 0.0001
   lincs-order                    = 4
   lincs-iter                     = 1
   lincs-warnangle                = 30
   nwall                          = 0
   wall-type                      = 9-3
   wall-r-linpot                  = -1
   wall-atomtype[0]               = -1
   wall-atomtype[1]               = -1
   wall-density[0]                = 0
   wall-density[1]                = 0
   wall-ewald-zfac                = 3
   pull                           = false
   awh                            = false
   rotation                       = false
   interactiveMD                  = false
   disre                          = No
   disre-weighting                = Conservative
   disre-mixed                    = false
   dr-fc                          = 1000
   dr-tau                         = 0
   nstdisreout                    = 100
   orire-fc                       = 0
   orire-tau                      = 0
   nstorireout                    = 100
   free-energy                    = no
   cos-acceleration               = 0
   deform (3x3):
      deform[    0]={ 0.00000e+00,  0.00000e+00,  0.00000e+00}
      deform[    1]={ 0.00000e+00,  0.00000e+00,  0.00000e+00}
      deform[    2]={ 0.00000e+00,  0.00000e+00,  0.00000e+00}
   simulated-tempering            = false
   swapcoords                     = no
   userint1                       = 0
   userint2                       = 0
   userint3                       = 0
   userint4                       = 0
   userreal1                      = 0
   userreal2                      = 0
   userreal3                      = 0
   userreal4                      = 0
   applied-forces:
     electric-field:
       x:
         E0                       = 0
         omega                    = 0
         t0                       = 0
         sigma                    = 0
       y:
         E0                       = 0
         omega                    = 0
         t0                       = 0
         sigma                    = 0
       z:
         E0                       = 0
         omega                    = 0
         t0                       = 0
         sigma                    = 0
     density-guided-simulation:
       active                     = false
       group                      = protein
       similarity-measure         = inner-product
       atom-spreading-weight      = unity
       force-constant             = 1e+09
       gaussian-transform-spreading-width = 0.2
       gaussian-transform-spreading-range-in-multiples-of-width = 4
       reference-density-filename = reference.mrc
       nst                        = 1
       normalize-densities        = true
       adaptive-force-scaling     = false
       adaptive-force-scaling-time-constant = 4
       shift-vector               = 
       transformation-matrix      = 
     qmmm-cp2k:
       active                     = false
       qmgroup                    = System
       qmmethod                   = PBE
       qmfilenames                = 
       qmcharge                   = 0
       qmmultiplicity             = 1
grpopts:
   nrdf:     4671.86     96951.1
   ref-t:         200         200
   tau-t:         0.1         0.1
annealing:          No          No
annealing-npoints:           0           0
   acc:	           0           0           0
   nfreeze:           N           N           N
   energygrp-flags[  0]: 0 0
   energygrp-flags[  1]: 0 0

Changing nstlist from 10 to 100, rlist from 1 to 1.087


Update groups can not be used for this system because there are three or more consecutively coupled constraints

Update task can not run on the GPU, because the following condition(s) were not satisfied:

Domain decomposition is only supported with constraints when update groups are used. This means constraining all bonds is not supported, except for small molecules, and box sizes close to half the pair-list cutoff are not supported.
 Either PME or short-ranged non-bonded interaction tasks must run on the GPU.
The number of coupled constraints is higher than supported in the GPU LINCS code.

Initializing Domain Decomposition on 1 ranks
Dynamic load balancing: auto
Minimum cell size due to atom displacement: 0.407 nm
Initial maximum distances in bonded interactions:
    two-body bonded interactions: 0.448 nm, LJ-14, atoms 1394 2170
  multi-body bonded interactions: 0.448 nm, Proper Dih., atoms 1394 2170
Minimum cell size due to bonded interactions: 0.493 nm
Maximum distance for 5 constraints, at 120 deg. angles, all-trans: 0.876 nm
Estimated maximum distance required for P-LINCS: 0.876 nm
This distance will limit the DD cell size, you can override this with -rcon
Using 0 separate PME ranks because: there are too few total ranks for efficient splitting
Optimizing the DD grid for 1 cells with a minimum initial size of 0.876 nm
The maximum allowed number of cells is: X 8 Y 8 Z 7
Domain decomposition grid 1 x 1 x 1, separate PME ranks 0
PME domain decomposition: 1 x 1 x 1

The initial number of communication pulses is:
The initial domain decomposition cell size is:

The maximum allowed distance for atoms involved in interactions is:
                 non-bonded interactions           1.087 nm
            two-body bonded interactions  (-rdd)   1.087 nm
          multi-body bonded interactions  (-rdd)   1.087 nm
  atoms separated by up to 5 constraints  (-rcon)  6.423 nm

When dynamic load balancing gets turned on, these settings will change to:
The maximum number of communication pulses is:
The minimum size for domain decomposition cells is 1.087 nm
The requested allowed shrink of DD cells (option -dds) is: 0.80
The allowed shrink of domain decomposition cells is:
The maximum allowed distance for atoms involved in interactions is:
                 non-bonded interactions           1.087 nm
            two-body bonded interactions  (-rdd)   1.087 nm
          multi-body bonded interactions  (-rdd)   1.087 nm
  atoms separated by up to 5 constraints  (-rcon)  1.087 nm

Using 1 MPI process
Using 24 OpenMP threads 

System total charge: -0.000
Will do PME sum in reciprocal space for electrostatic interactions.

++++ PLEASE READ AND CITE THE FOLLOWING REFERENCE ++++
U. Essmann, L. Perera, M. L. Berkowitz, T. Darden, H. Lee and L. G. Pedersen 
A smooth particle mesh Ewald method
J. Chem. Phys. 103 (1995) pp. 8577-8592
-------- -------- --- Thank You --- -------- --------

Using a Gaussian width (1/beta) of 0.320163 nm for Ewald
Potential shift: LJ r^-12: -1.000e+00 r^-6: -1.000e+00, Ewald -1.000e-05
Initialized non-bonded Coulomb Ewald tables, spacing: 9.33e-04 size: 1073

Generated table with 1043 data points for 1-4 COUL.
Tabscale = 500 points/nm
Generated table with 1043 data points for 1-4 LJ6.
Tabscale = 500 points/nm
Generated table with 1043 data points for 1-4 LJ12.
Tabscale = 500 points/nm


Using SIMD 4x8 nonbonded short-range kernels

Using a dual 4x8 pair-list setup updated with dynamic pruning:
  outer list: updated every 100 steps, buffer 0.087 nm, rlist 1.087 nm
  inner list: updated every  30 steps, buffer 0.001 nm, rlist 1.001 nm
At tolerance 0.005 kJ/mol/ps per atom, equivalent classical 1x1 list would be:
  outer list: updated every 100 steps, buffer 0.207 nm, rlist 1.207 nm
  inner list: updated every  30 steps, buffer 0.049 nm, rlist 1.049 nm

Using full Lennard-Jones parameter combination matrix
Removing pbc first time

Linking all bonded interactions to atoms


Pinning threads with an auto-selected logical cpu stride of 1

Initializing Parallel LINear Constraint Solver

++++ PLEASE READ AND CITE THE FOLLOWING REFERENCE ++++
B. Hess
P-LINCS: A Parallel Linear Constraint Solver for molecular simulation
J. Chem. Theory Comput. 4 (2008) pp. 116-122
-------- -------- --- Thank You --- -------- --------

The number of constraints is 2390
There are constraints between atoms in different decomposition domains,
will communicate selected coordinates each lincs iteration

++++ PLEASE READ AND CITE THE FOLLOWING REFERENCE ++++
S. Miyamoto and P. A. Kollman
SETTLE: An Analytical Version of the SHAKE and RATTLE Algorithms for Rigid
Water Models
J. Comp. Chem. 13 (1992) pp. 952-962
-------- -------- --- Thank You --- -------- --------


++++ PLEASE READ AND CITE THE FOLLOWING REFERENCE ++++
G. Bussi, D. Donadio and M. Parrinello
Canonical sampling through velocity rescaling
J. Chem. Phys. 126 (2007) pp. 014101
-------- -------- --- Thank You --- -------- --------

There are: 50799 Atoms
Atom distribution over 1 domains: av 50799 stddev 0 min 50799 max 50799

Constraining the starting coordinates (step 0)

Constraining the coordinates at t0-dt (step 0)
Center of mass motion removal mode is Linear
We have the following groups for center of mass motion removal:
  0:  rest
RMS relative constraint deviation after constraining: 1.71e-05
Initial temperature: 199.012 K

Started mdrun on rank 0 Mon Mar 25 15:24:42 2024

           Step           Time
              0        0.00000

   Energies (kJ/mol)
       G96Angle    Proper Dih.  Improper Dih.          LJ-14     Coulomb-14
    1.61739e+03    2.68680e+03    4.65650e+02   -4.81082e+02    3.23669e+04
        LJ (SR)   Coulomb (SR)   Coul. recip. Position Rest.      Potential
    2.08342e+05   -1.17631e+06    5.42762e+03    6.09322e-01   -9.25886e+05
    Kinetic En.   Total Energy  Conserved En.    Temperature Pressure (bar)
    8.40934e+04   -8.41793e+05   -8.41793e+05    1.99052e+02   -1.64231e+03
   Constr. rmsd
    1.63020e-05

           Step           Time
           1000        1.00000

   Energies (kJ/mol)
       G96Angle    Proper Dih.  Improper Dih.          LJ-14     Coulomb-14
    3.01749e+03    2.86763e+03    9.12608e+02   -2.22488e+02    3.25437e+04
        LJ (SR)   Coulomb (SR)   Coul. recip. Position Rest.      Potential
    1.59720e+05   -1.06270e+06    4.37330e+03    8.09521e+02   -8.58678e+05
    Kinetic En.   Total Energy  Conserved En.    Temperature Pressure (bar)
    8.55557e+04   -7.73122e+05   -8.41591e+05    2.02513e+02   -1.50665e+03
   Constr. rmsd
    5.15633e-06

           Step           Time
           2000        2.00000

   Energies (kJ/mol)
       G96Angle    Proper Dih.  Improper Dih.          LJ-14     Coulomb-14
    3.08377e+03    2.82363e+03    8.31854e+02   -2.57634e+02    3.25710e+04
        LJ (SR)   Coulomb (SR)   Coul. recip. Position Rest.      Potential
    1.63843e+05   -1.07481e+06    4.14338e+03    8.59100e+02   -8.66916e+05
    Kinetic En.   Total Energy  Conserved En.    Temperature Pressure (bar)
    8.60066e+04   -7.80909e+05   -8.41585e+05    2.03580e+02   -1.48021e+03
   Constr. rmsd
    5.06661e-06

           Step           Time
           3000        3.00000

   Energies (kJ/mol)
       G96Angle    Proper Dih.  Improper Dih.          LJ-14     Coulomb-14
    3.10446e+03    2.84460e+03    8.67419e+02   -2.91186e+02    3.26765e+04
        LJ (SR)   Coulomb (SR)   Coul. recip. Position Rest.      Potential
    1.66300e+05   -1.08167e+06    4.08025e+03    8.53864e+02   -8.71232e+05
    Kinetic En.   Total Energy  Conserved En.    Temperature Pressure (bar)
    8.52145e+04   -7.86017e+05   -8.41586e+05    2.01705e+02   -1.31117e+03
   Constr. rmsd
    4.94596e-06

           Step           Time
           4000        4.00000

   Energies (kJ/mol)
       G96Angle    Proper Dih.  Improper Dih.          LJ-14     Coulomb-14
    2.87285e+03    2.74835e+03    8.81227e+02   -2.77958e+02    3.26196e+04
        LJ (SR)   Coulomb (SR)   Coul. recip. Position Rest.      Potential
    1.67621e+05   -1.08681e+06    3.96177e+03    8.57511e+02   -8.75524e+05
    Kinetic En.   Total Energy  Conserved En.    Temperature Pressure (bar)
    8.44419e+04   -7.91082e+05   -8.41588e+05    1.99877e+02   -1.51220e+03
   Constr. rmsd
    4.98370e-06

           Step           Time
           5000        5.00000

Writing checkpoint, step 5000 at Mon Mar 25 15:25:08 2024


   Energies (kJ/mol)
       G96Angle    Proper Dih.  Improper Dih.          LJ-14     Coulomb-14
    2.98831e+03    2.76019e+03    9.13923e+02   -3.04662e+02    3.26617e+04
        LJ (SR)   Coulomb (SR)   Coul. recip. Position Rest.      Potential
    1.70008e+05   -1.09133e+06    3.93135e+03    8.59239e+02   -8.77510e+05
    Kinetic En.   Total Energy  Conserved En.    Temperature Pressure (bar)
    8.44393e+04   -7.93070e+05   -8.41590e+05    1.99870e+02   -1.05601e+03
   Constr. rmsd
    5.00142e-06


Energy conservation over simulation part #1 of length 5 ps, time 0 to 5 ps
  Conserved energy drift: 7.98e-04 kJ/mol/ps per atom


	<======  ###############  ==>
	<====  A V E R A G E S  ====>
	<==  ###############  ======>

	Statistics over 5001 steps using 5001 frames

   Energies (kJ/mol)
       G96Angle    Proper Dih.  Improper Dih.          LJ-14     Coulomb-14
    2.94166e+03    2.85154e+03    8.76738e+02   -2.58794e+02    3.26009e+04
        LJ (SR)   Coulomb (SR)   Coul. recip. Position Rest.      Potential
    1.64632e+05   -1.07770e+06    4.18361e+03    8.10360e+02   -8.69061e+05
    Kinetic En.   Total Energy  Conserved En.    Temperature Pressure (bar)
    8.35490e+04   -7.85512e+05   -8.41594e+05    1.97763e+02   -1.42220e+03
   Constr. rmsd
    0.00000e+00

   Total Virial (kJ/mol)
    5.02058e+04    4.54187e+02    1.32948e+03
    4.51905e+02    5.21078e+04   -4.55335e+02
    1.33134e+03   -4.51796e+02    4.93197e+04

   Pressure (bar)
   -1.39299e+03   -2.99007e+01   -7.73799e+01
   -2.97577e+01   -1.51740e+03    3.09490e+01
   -7.74966e+01    3.07272e+01   -1.35620e+03

  Epot (kJ/mol)        Coul-SR          LJ-SR        Coul-14          LJ-14   
Protein-Protein   -5.70313e+04   -5.34723e+03    3.26009e+04   -2.58794e+02
    Protein-non-Protein   -1.79710e+04   -3.00862e+02    0.00000e+00    0.00000e+00
        non-Protein-non-Protein   -1.00270e+06    1.70280e+05    0.00000e+00    0.00000e+00

      T-Protein  T-non-Protein
    1.97096e+02    1.97795e+02


	M E G A - F L O P S   A C C O U N T I N G

 NB=Group-cutoff nonbonded kernels    NxN=N-by-N cluster Verlet kernels
 RF=Reaction-Field  VdW=Van der Waals  QSTab=quadratic-spline table
 W3=SPC/TIP3p  W4=TIP4p (single or pairs)
 V&F=Potential and force  V=Potential only  F=Force only

 Computing:                               M-Number         M-Flops  % Flops
-----------------------------------------------------------------------------
 Pair Search distance check            1048.130798        9433.177     0.1
 NxN Ewald Elec. + LJ [V&F]           71529.712896     7653679.280    54.0
 NxN LJ [V&F]                            96.703840        4158.265     0.0
 NxN Ewald Elec. [V&F]                65636.556896     5513470.779    38.9
 1,4 nonbonded interactions              19.548909        1759.402     0.0
 Calc Weights                           762.137397       27436.946     0.2
 Spread Q Bspline                     16258.931136       32517.862     0.2
 Gather F Bspline                     16258.931136       97553.587     0.7
 3D-FFT                               97124.230962      776993.848     5.5
 Solve PME                               32.006400        2048.410     0.0
 Reset In Box                             2.590749           7.772     0.0
 CG-CoM                                   2.641548           7.925     0.0
 Angles                                  17.433486        2928.826     0.0
 Propers                                  8.626725        1975.520     0.0
 Impropers                                5.846169        1216.003     0.0
 Pos. Restr.                              9.116823         455.841     0.0
 Virial                                 254.270844        4576.875     0.0
 Stop-CM                                  2.641548          26.415     0.0
 Calc-Ekin                              254.096598        6860.608     0.0
 Lincs                                   11.957170         717.430     0.0
 Lincs-Mat                              209.285496         837.142     0.0
 Constraint-V                           265.911322        2393.202     0.0
 Constraint-Vir                         253.905771        6093.739     0.0
 Settle                                  80.683381       29852.851     0.2
-----------------------------------------------------------------------------
 Total                                                14177001.705   100.0
-----------------------------------------------------------------------------


    D O M A I N   D E C O M P O S I T I O N   S T A T I S T I C S

 av. #atoms communicated per step for force:  2 x 0.0
 av. #atoms communicated per step for LINCS:  2 x 0.0


      R E A L   C Y C L E   A N D   T I M E   A C C O U N T I N G

On 1 MPI rank, each using 24 OpenMP threads

 Activity:              Num   Num      Call    Wall time         Giga-Cycles
                        Ranks Threads  Count      (s)         total sum    %
--------------------------------------------------------------------------------
 Domain decomp.            1   24         51       0.084          6.417   0.3
 Neighbor search           1   24         51       0.174         13.287   0.7
 Force                     1   24       5001      18.661       1427.374  71.3
 PME mesh                  1   24       5001       5.208        398.369  19.9
 NB X/F buffer ops.        1   24       9951       0.906         69.308   3.5
 Write traj.               1   24          1       0.049          3.724   0.2
 Update                    1   24       5001       0.170         13.008   0.7
 Constraints               1   24       5003       0.569         43.498   2.2
 Rest                                              0.335         25.615   1.3
--------------------------------------------------------------------------------
 Total                                            26.155       2000.601 100.0
--------------------------------------------------------------------------------
 Breakdown of PME mesh activities
--------------------------------------------------------------------------------
 PME spread                1   24       5001       1.361        104.108   5.2
 PME gather                1   24       5001       0.794         60.730   3.0
 PME 3D-FFT                1   24      10002       2.602        199.013   9.9
 PME solve Elec            1   24       5001       0.416         31.784   1.6
--------------------------------------------------------------------------------

               Core t (s)   Wall t (s)        (%)
       Time:      627.715       26.155     2400.0
                 (ns/day)    (hour/ns)
Performance:       16.520        1.453
Finished mdrun on rank 0 Mon Mar 25 15:25:08 2024
```
