## supporting_information for "Enhancing Immune Cell Activation through Cold Atmospheric Plasma: Disruption of PD-1/PD-L1/PD-L2 Immune Checkpoints via Molecular Dynamics": prod.log (part 1 of 4)

```
                      :-) GROMACS - gmx mdrun, 2023.1 (-:

Copyright 1991-2023 The GROMACS Authors.
GROMACS is free software; you can redistribute it and/or modify it
under the terms of the GNU Lesser General Public License
as published by the Free Software Foundation; either version 2.1
of the License, or (at your option) any later version.

                         Current GROMACS contributors:
       Mark Abraham           Andrey Alekseenko           Cathrine Bergh      
      Christian Blau            Eliane Briand             Mahesh Doijade      
    Stefan Fleischmann           Vytas Gapsys              Gaurav Garg        
      Sergey Gorelov         Gilles Gouaillardet            Alan Gray         
     M. Eric Irrgang         Farzaneh Jalalypour            Joe Jordan        
    Christoph Junghans        Prashanth Kanduri          Sebastian Keller     
     Carsten Kutzner           Justin A. Lemkul          Magnus Lundborg      
       Pascal Merz              Vedran Miletic            Dmitry Morozov      
       Szilard Pall             Roland Schulz             Michael Shirts      
     Alexey Shvetsov            Balint Soproni         David van der Spoel    
      Philip Turner             Carsten Uphoff           Alessandra Villa     
 Sebastian Wingbermuehle        Artem Zhmurov       

                         Previous GROMACS contributors:
        Emile Apol             Rossen Apostolov           James Barnett       
  Herman J.C. Berendsen          Par Bjelkmar           Viacheslav Bolnykh    
        Kevin Boyd            Aldert van Buuren          Carlo Camilloni      
     Rudi van Drunen            Anton Feenstra           Oliver Fleetwood     
     Gerrit Groenhof            Bert de Groot             Anca Hamuraru       
    Vincent Hindriksen          Victor Holanda           Aleksei Iupinov      
   Dimitrios Karkoulis           Peter Kasson             Sebastian Kehl      
        Jiri Kraus               Per Larsson              Viveca Lindahl      
      Erik Marklund           Pieter Meulenhoff           Teemu Murtola       
       Sander Pronk             Alfons Sijbers            Peter Tieleman      
       Jon Vincent             Teemu Virolainen         Christian Wennberg    
       Maarten Wolf       

                  Coordinated by the GROMACS project leaders:
                    Paul Bauer, Berk Hess, and Erik Lindahl

GROMACS:      gmx mdrun, version 2023.1
Executable:   /usr/local/gromacs/bin/gmx_mpi
Data prefix:  /usr/local/gromacs
Working dir:  /home/zulfizar/4ZQK-immuno check protein
Process ID:   2363638
Command line:
  gmx_mpi mdrun -v -deffnm prod -ntomp 14

GROMACS version:    2023.1
Precision:          mixed
Memory model:       64 bit
MPI library:        MPI
OpenMP support:     enabled (GMX_OPENMP_MAX_THREADS = 128)
GPU support:        CUDA
NB cluster size:    8
SIMD instructions:  AVX2_256
CPU FFT library:    fftw-3.3.8-sse2-avx
GPU FFT library:    cuFFT
Multi-GPU FFT:      none
RDTSCP usage:       enabled
TNG support:        enabled
Hwloc support:      disabled
Tracing support:    disabled
C compiler:         /usr/bin/cc GNU 11.4.0
C compiler flags:   -fexcess-precision=fast -funroll-all-loops -mavx2 -mfma -Wno-missing-field-initializers -O3 -DNDEBUG
C++ compiler:       /usr/bin/c++ GNU 11.4.0
C++ compiler flags: -fexcess-precision=fast -funroll-all-loops -mavx2 -mfma -Wno-missing-field-initializers -Wno-cast-function-type-strict -fopenmp -O3 -DNDEBUG
BLAS library:       
LAPACK library:     
CUDA compiler:      /usr/local/cuda/bin/nvcc nvcc: NVIDIA (R) Cuda compiler driver;Copyright (c) 2005-2022 NVIDIA Corporation;Built on Mon_Oct_24_19:12:58_PDT_2022;Cuda compilation tools, release 12.0, V12.0.76;Build cuda_12.0.r12.0/compiler.31968024_0
CUDA compiler flags:-std=c++17;--generate-code=arch=compute_50,code=sm_50;--generate-code=arch=compute_52,code=sm_52;--generate-code=arch=compute_60,code=sm_60;--generate-code=arch=compute_61,code=sm_61;--generate-code=arch=compute_70,code=sm_70;--generate-code=arch=compute_75,code=sm_75;--generate-code=arch=compute_80,code=sm_80;--generate-code=arch=compute_86,code=sm_86;--generate-code=arch=compute_89,code=sm_89;--generate-code=arch=compute_90,code=sm_90;-Wno-deprecated-gpu-targets;--generate-code=arch=compute_53,code=sm_53;--generate-code=arch=compute_80,code=sm_80;-use_fast_math;-Xptxas;-warn-double-usage;-Xptxas;-Werror;-D_FORCE_INLINES;-fexcess-precision=fast -funroll-all-loops -mavx2 -mfma -Wno-missing-field-initializers -Wno-cast-function-type-strict -fopenmp -O3 -DNDEBUG
CUDA driver:        12.0
CUDA runtime:       12.0


Running on 1 node with total 16 cores, 24 processing units, 1 compatible GPU
Hardware detected on host MS-7D36 (the node of MPI rank 0):
  CPU info:
    Vendor: Intel
    Brand:  12th Gen Intel(R) Core(TM) i9-12900KF
    Family: 6   Model: 151   Stepping: 2
    Features: aes apic avx avx2 clfsh cmov cx8 cx16 f16c fma htt intel lahf mmx msr nonstop_tsc pcid pclmuldq pdcm pdpe1gb popcnt pse rdrnd rdtscp sha sse2 sse3 sse4.1 sse4.2 ssse3 tdt x2apic
  Hardware topology: Basic
    Packages, cores, and logical processors:
    [indices refer to OS logical processors]
      Package  0: [   0   1] [   2   3] [   4   5] [   6   7] [   8   9] [  10  11] [  12  13] [  14  15] [  16] [  17] [  18] [  19] [  20] [  21] [  22] [  23]
    CPU limit set by OS: -1   Recommended max number of threads: 24
  GPU info:
    Number of GPUs detected: 1
    #0: NVIDIA NVIDIA GeForce RTX 3090 Ti, compute cap.: 8.6, ECC:  no, stat: compatible


++++ PLEASE READ AND CITE THE FOLLOWING REFERENCE ++++
M. J. Abraham, T. Murtola, R. Schulz, S. Páll, J. C. Smith, B. Hess, E.
Lindahl
GROMACS: High performance molecular simulations through multi-level
parallelism from laptops to supercomputers
SoftwareX 1 (2015) pp. 19-25
-------- -------- --- Thank You --- -------- --------


++++ PLEASE READ AND CITE THE FOLLOWING REFERENCE ++++
S. Páll, M. J. Abraham, C. Kutzner, B. Hess, E. Lindahl
Tackling Exascale Software Challenges in Molecular Dynamics Simulations with
GROMACS
In S. Markidis & E. Laure (Eds.), Solving Software Challenges for Exascale 8759 (2015) pp. 3-27
-------- -------- --- Thank You --- -------- --------


++++ PLEASE READ AND CITE THE FOLLOWING REFERENCE ++++
S. Pronk, S. Páll, R. Schulz, P. Larsson, P. Bjelkmar, R. Apostolov, M. R.
Shirts, J. C. Smith, P. M. Kasson, D. van der Spoel, B. Hess, and E. Lindahl
GROMACS 4.5: a high-throughput and highly parallel open source molecular
simulation toolkit
Bioinformatics 29 (2013) pp. 845-54
-------- -------- --- Thank You --- -------- --------


++++ PLEASE READ AND CITE THE FOLLOWING REFERENCE ++++
B. Hess and C. Kutzner and D. van der Spoel and E. Lindahl
GROMACS 4: Algorithms for highly efficient, load-balanced, and scalable
molecular simulation
J. Chem. Theory Comput. 4 (2008) pp. 435-447
-------- -------- --- Thank You --- -------- --------


++++ PLEASE READ AND CITE THE FOLLOWING REFERENCE ++++
D. van der Spoel, E. Lindahl, B. Hess, G. Groenhof, A. E. Mark and H. J. C.
Berendsen
GROMACS: Fast, Flexible and Free
J. Comp. Chem. 26 (2005) pp. 1701-1719
-------- -------- --- Thank You --- -------- --------


++++ PLEASE READ AND CITE THE FOLLOWING REFERENCE ++++
E. Lindahl and B. Hess and D. van der Spoel
GROMACS 3.0: A package for molecular simulation and trajectory analysis
J. Mol. Mod. 7 (2001) pp. 306-317
-------- -------- --- Thank You --- -------- --------


++++ PLEASE READ AND CITE THE FOLLOWING REFERENCE ++++
H. J. C. Berendsen, D. van der Spoel and R. van Drunen
GROMACS: A message-passing parallel molecular dynamics implementation
Comp. Phys. Comm. 91 (1995) pp. 43-56
-------- -------- --- Thank You --- -------- --------


++++ PLEASE CITE THE DOI FOR THIS VERSION OF GROMACS ++++
https://doi.org/10.5281/zenodo.7852175
-------- -------- --- Thank You --- -------- --------

Input Parameters:
   integrator                     = md
   tinit                          = 0
   dt                             = 0.002
   nsteps                         = 250000000
   init-step                      = 0
   simulation-part                = 1
   mts                            = false
   comm-mode                      = Linear
   nstcomm                        = 100
   bd-fric                        = 0
   ld-seed                        = -3281410
   emtol                          = 10
   emstep                         = 0.01
   niter                          = 20
   fcstep                         = 0
   nstcgsteep                     = 1000
   nbfgscorr                      = 10
   rtpi                           = 0.05
   nstxout                        = 0
   nstvout                        = 0
   nstfout                        = 0
   nstlog                         = 50000
   nstcalcenergy                  = 100
   nstenergy                      = 50000
   nstxout-compressed             = 50000
   compressed-x-precision         = 1000
   cutoff-scheme                  = Verlet
   nstlist                        = 10
   pbc                            = xyz
   periodic-molecules             = false
   verlet-buffer-tolerance        = 0.005
   rlist                          = 1.2
   coulombtype                    = PME
   coulomb-modifier               = Potential-shift
   rcoulomb-switch                = 0
   rcoulomb                       = 1.2
   epsilon-r                      = 1
   epsilon-rf                     = inf
   vdw-type                       = Cut-off
   vdw-modifier                   = Potential-shift
   rvdw-switch                    = 0
   rvdw                           = 1.2
   DispCorr                       = EnerPres
   table-extension                = 1
   fourierspacing                 = 0.16
   fourier-nx                     = 60
   fourier-ny                     = 60
   fourier-nz                     = 60
   pme-order                      = 4
   ewald-rtol                     = 1e-05
   ewald-rtol-lj                  = 0.001
   lj-pme-comb-rule               = Geometric
   ewald-geometry                 = 3d
   epsilon-surface                = 0
   ensemble-temperature-setting   = constant
   ensemble-temperature           = 300
   tcoupl                         = V-rescale
   nsttcouple                     = 10
   nh-chain-length                = 0
   print-nose-hoover-chain-variables = false
   pcoupl                         = Parrinello-Rahman
   pcoupltype                     = Isotropic
   nstpcouple                     = 50
   tau-p                          = 2
   compressibility (3x3):
      compressibility[    0]={ 4.50000e-05,  0.00000e+00,  0.00000e+00}
      compressibility[    1]={ 0.00000e+00,  4.50000e-05,  0.00000e+00}
      compressibility[    2]={ 0.00000e+00,  0.00000e+00,  4.50000e-05}
   ref-p (3x3):
      ref-p[    0]={ 1.00000e+00,  0.00000e+00,  0.00000e+00}
      ref-p[    1]={ 0.00000e+00,  1.00000e+00,  0.00000e+00}
      ref-p[    2]={ 0.00000e+00,  0.00000e+00,  1.00000e+00}
   refcoord-scaling               = No
   posres-com (3):
      posres-com[0]= 0.00000e+00
      posres-com[1]= 0.00000e+00
      posres-com[2]= 0.00000e+00
   posres-comB (3):
      posres-comB[0]= 0.00000e+00
      posres-comB[1]= 0.00000e+00
      posres-comB[2]= 0.00000e+00
   QMMM                           = false
qm-opts:
   ngQM                           = 0
   constraint-algorithm           = Lincs
   continuation                   = true
   Shake-SOR                      = false
   shake-tol                      = 0.0001
   lincs-order                    = 4
   lincs-iter                     = 1
   lincs-warnangle                = 30
   nwall                          = 0
   wall-type                      = 9-3
   wall-r-linpot                  = -1
   wall-atomtype[0]               = -1
   wall-atomtype[1]               = -1
   wall-density[0]                = 0
   wall-density[1]                = 0
   wall-ewald-zfac                = 3
   pull                           = false
   awh                            = false
   rotation                       = false
   interactiveMD                  = false
   disre                          = No
   disre-weighting                = Conservative
   disre-mixed                    = false
   dr-fc                          = 1000
   dr-tau                         = 0
   nstdisreout                    = 100
   orire-fc                       = 0
   orire-tau                      = 0
   nstorireout                    = 100
   free-energy                    = no
   cos-acceleration               = 0
   deform (3x3):
      deform[    0]={ 0.00000e+00,  0.00000e+00,  0.00000e+00}
      deform[    1]={ 0.00000e+00,  0.00000e+00,  0.00000e+00}
      deform[    2]={ 0.00000e+00,  0.00000e+00,  0.00000e+00}
   simulated-tempering            = false
   swapcoords                     = no
   userint1                       = 0
   userint2                       = 0
   userint3                       = 0
   userint4                       = 0
   userreal1                      = 0
   userreal2                      = 0
   userreal3                      = 0
   userreal4                      = 0
   applied-forces:
     electric-field:
       x:
         E0                       = 0
         omega                    = 0
         t0                       = 0
         sigma                    = 0
       y:
         E0                       = 0
         omega                    = 0
         t0                       = 0
         sigma                    = 0
       z:
         E0                       = 0
         omega                    = 0
         t0                       = 0
         sigma                    = 0
     density-guided-simulation:
       active                     = false
       group                      = protein
       similarity-measure         = inner-product
       atom-spreading-weight      = unity
       force-constant             = 1e+09
       gaussian-transform-spreading-width = 0.2
       gaussian-transform-spreading-range-in-multiples-of-width = 4
       reference-density-filename = reference.mrc
       nst                        = 1
       normalize-densities        = true
       adaptive-force-scaling     = false
       adaptive-force-scaling-time-constant = 4
       shift-vector               = 
       transformation-matrix      = 
     qmmm-cp2k:
       active                     = false
       qmgroup                    = System
       qmmethod                   = PBE
       qmfilenames                = 
       qmcharge                   = 0
       qmmultiplicity             = 1
grpopts:
   nrdf:     6530.81     96951.2
   ref-t:         300         300
   tau-t:         0.1         0.1
annealing:          No          No
annealing-npoints:           0           0
   acc:	           0           0           0
   nfreeze:           N           N           N
   energygrp-flags[  0]: 0

Changing nstlist from 10 to 100, rlist from 1.2 to 1.351

When checking whether update groups are usable:
  Domain decomposition is not active, so there is no need for update groups
1 GPU selected for this run.
Mapping of GPU IDs to the 2 GPU tasks in the 1 rank on this node:
  PP:0,PME:0
PP tasks will do (non-perturbed) short-ranged interactions on the GPU
PP task will update and constrain coordinates on the GPU
PME tasks will do all aspects on the GPU
Using 1 MPI process
Using 14 OpenMP threads 

System total charge: -0.000
Will do PME sum in reciprocal space for electrostatic interactions.

++++ PLEASE READ AND CITE THE FOLLOWING REFERENCE ++++
U. Essmann, L. Perera, M. L. Berkowitz, T. Darden, H. Lee and L. G. Pedersen 
A smooth particle mesh Ewald method
J. Chem. Phys. 103 (1995) pp. 8577-8592
-------- -------- --- Thank You --- -------- --------

Using a Gaussian width (1/beta) of 0.384195 nm for Ewald
Potential shift: LJ r^-12: -1.122e-01 r^-6: -3.349e-01, Ewald -8.333e-06
Initialized non-bonded Coulomb Ewald tables, spacing: 1.02e-03 size: 1176

Generated table with 1175 data points for 1-4 COUL.
Tabscale = 500 points/nm
Generated table with 1175 data points for 1-4 LJ6.
Tabscale = 500 points/nm
Generated table with 1175 data points for 1-4 LJ12.
Tabscale = 500 points/nm
Long Range LJ corr.: <C6> 3.4581e-04


Using GPU 8x8 nonbonded short-range kernels

Using a dual 8x8 pair-list setup updated with dynamic, rolling pruning:
  outer list: updated every 100 steps, buffer 0.151 nm, rlist 1.351 nm
  inner list: updated every  12 steps, buffer 0.004 nm, rlist 1.204 nm
At tolerance 0.005 kJ/mol/ps per atom, equivalent classical 1x1 list would be:
  outer list: updated every 100 steps, buffer 0.307 nm, rlist 1.507 nm
  inner list: updated every  12 steps, buffer 0.054 nm, rlist 1.254 nm

Using full Lennard-Jones parameter combination matrix

NOTE: The number of threads is not equal to the number of (logical) cpus
      and the -pin option is set to auto: will not pin threads to cpus.
      This can lead to significant performance degradation.
      Consider using -pin on (and -pinoffset in case you run multiple jobs).

Initializing LINear Constraint Solver

++++ PLEASE READ AND CITE THE FOLLOWING REFERENCE ++++
B. Hess and H. Bekker and H. J. C. Berendsen and J. G. E. M. Fraaije
LINCS: A Linear Constraint Solver for molecular simulations
J. Comp. Chem. 18 (1997) pp. 1463-1472
-------- -------- --- Thank You --- -------- --------

The number of constraints is 531

++++ PLEASE READ AND CITE THE FOLLOWING REFERENCE ++++
S. Miyamoto and P. A. Kollman
SETTLE: An Analytical Version of the SHAKE and RATTLE Algorithms for Rigid
Water Models
J. Comp. Chem. 13 (1992) pp. 952-962
-------- -------- --- Thank You --- -------- --------


++++ PLEASE READ AND CITE THE FOLLOWING REFERENCE ++++
G. Bussi, D. Donadio and M. Parrinello
Canonical sampling through velocity rescaling
J. Chem. Phys. 126 (2007) pp. 014101
-------- -------- --- Thank You --- -------- --------

There are: 50799 Atoms

Updating coordinates and applying constraints on the GPU.
Center of mass motion removal mode is Linear
We have the following groups for center of mass motion removal:
  0:  rest

Started mdrun on rank 0 Mon Mar 25 16:03:41 2024

           Step           Time
              0        0.00000

   Energies (kJ/mol)
        G96Bond       G96Angle    Proper Dih.  Improper Dih.          LJ-14
    2.68476e+03    3.70808e+03    2.89594e+03    1.13290e+03   -3.70530e+02
     Coulomb-14        LJ (SR)  Disper. corr.   Coulomb (SR)   Coul. recip.
    3.23724e+04    1.40404e+05   -4.17801e+03   -9.88496e+05    2.64925e+03
      Potential    Kinetic En.   Total Energy  Conserved En.    Temperature
   -8.07197e+05    1.30257e+05   -6.76941e+05   -6.76909e+05    3.02782e+02
 Pres. DC (bar) Pressure (bar)   Constr. rmsd
   -1.34185e+02   -1.67194e+02    0.00000e+00

step 15600: timed with pme grid 60 60 60, coulomb cutoff 1.200: 100.5 M-cycles
step 15800: timed with pme grid 52 52 52, coulomb cutoff 1.300: 113.8 M-cycles
step 16000: timed with pme grid 56 56 56, coulomb cutoff 1.207: 101.1 M-cycles
step 16200: timed with pme grid 60 60 60, coulomb cutoff 1.200: 99.1 M-cycles
              optimal pme grid 60 60 60, coulomb cutoff 1.200
           Step           Time
          50000      100.00000

   Energies (kJ/mol)
        G96Bond       G96Angle    Proper Dih.  Improper Dih.          LJ-14
    2.38276e+03    3.68880e+03    3.05962e+03    1.18814e+03   -3.41344e+02
     Coulomb-14        LJ (SR)  Disper. corr.   Coulomb (SR)   Coul. recip.
    3.21054e+04    1.41128e+05   -4.20176e+03   -9.91174e+05    2.68291e+03
      Potential    Kinetic En.   Total Energy  Conserved En.    Temperature
   -8.09482e+05    1.27690e+05   -6.81792e+05   -6.72170e+05    2.96816e+02
 Pres. DC (bar) Pressure (bar)   Constr. rmsd
   -1.35713e+02    4.67877e+01    0.00000e+00

           Step           Time
         100000      200.00000

   Energies (kJ/mol)
        G96Bond       G96Angle    Proper Dih.  Improper Dih.          LJ-14
    2.41649e+03    3.89535e+03    2.90903e+03    1.09852e+03   -2.96078e+02
     Coulomb-14        LJ (SR)  Disper. corr.   Coulomb (SR)   Coul. recip.
    3.23303e+04    1.39729e+05   -4.19480e+03   -9.89801e+05    2.55752e+03
      Potential    Kinetic En.   Total Energy  Conserved En.    Temperature
   -8.09355e+05    1.30316e+05   -6.79039e+05   -6.63410e+05    3.02921e+02
 Pres. DC (bar) Pressure (bar)   Constr. rmsd
   -1.35265e+02    4.10797e+01    0.00000e+00

           Step           Time
         150000      300.00000

   Energies (kJ/mol)
        G96Bond       G96Angle    Proper Dih.  Improper Dih.          LJ-14
    2.47206e+03    3.80401e+03    2.90792e+03    1.10706e+03   -2.99670e+02
     Coulomb-14        LJ (SR)  Disper. corr.   Coulomb (SR)   Coul. recip.
    3.22691e+04    1.40987e+05   -4.16581e+03   -9.88535e+05    2.65296e+03
      Potential    Kinetic En.   Total Energy  Conserved En.    Temperature
   -8.06801e+05    1.28469e+05   -6.78332e+05   -6.56004e+05    2.98627e+02
 Pres. DC (bar) Pressure (bar)   Constr. rmsd
   -1.33403e+02    8.46392e+01    0.00000e+00

           Step           Time
         200000      400.00000

   Energies (kJ/mol)
        G96Bond       G96Angle    Proper Dih.  Improper Dih.          LJ-14
    2.37843e+03    3.71727e+03    3.03172e+03    1.15485e+03   -2.80931e+02
     Coulomb-14        LJ (SR)  Disper. corr.   Coulomb (SR)   Coul. recip.
    3.20624e+04    1.40318e+05   -4.15828e+03   -9.89632e+05    2.56610e+03
      Potential    Kinetic En.   Total Energy  Conserved En.    Temperature
   -8.08842e+05    1.29397e+05   -6.79446e+05   -6.51006e+05    3.00784e+02
 Pres. DC (bar) Pressure (bar)   Constr. rmsd
   -1.32921e+02   -4.03670e+00    0.00000e+00

           Step           Time
         250000      500.00000

   Energies (kJ/mol)
        G96Bond       G96Angle    Proper Dih.  Improper Dih.          LJ-14
    2.41991e+03    3.76295e+03    2.90273e+03    1.09873e+03   -3.70039e+02
     Coulomb-14        LJ (SR)  Disper. corr.   Coulomb (SR)   Coul. recip.
    3.22001e+04    1.38811e+05   -4.18299e+03   -9.86218e+05    2.69849e+03
      Potential    Kinetic En.   Total Energy  Conserved En.    Temperature
   -8.06876e+05    1.28151e+05   -6.78725e+05   -6.44547e+05    2.97889e+02
 Pres. DC (bar) Pressure (bar)   Constr. rmsd
   -1.34505e+02   -1.82863e+02    0.00000e+00

           Step           Time
         300000      600.00000

   Energies (kJ/mol)
        G96Bond       G96Angle    Proper Dih.  Improper Dih.          LJ-14
    2.52211e+03    3.94105e+03    2.94800e+03    1.19558e+03   -3.96109e+02
     Coulomb-14        LJ (SR)  Disper. corr.   Coulomb (SR)   Coul. recip.
    3.21725e+04    1.39346e+05   -4.16433e+03   -9.87960e+05    2.62541e+03
      Potential    Kinetic En.   Total Energy  Conserved En.    Temperature
   -8.07770e+05    1.29239e+05   -6.78530e+05   -6.38010e+05    3.00418e+02
 Pres. DC (bar) Pressure (bar)   Constr. rmsd
   -1.33308e+02   -1.54689e+02    0.00000e+00

           Step           Time
         350000      700.00000

   Energies (kJ/mol)
        G96Bond       G96Angle    Proper Dih.  Improper Dih.          LJ-14
    2.33824e+03    3.58584e+03    2.95889e+03    1.24451e+03   -2.85264e+02
     Coulomb-14        LJ (SR)  Disper. corr.   Coulomb (SR)   Coul. recip.
    3.21608e+04    1.40551e+05   -4.20057e+03   -9.90996e+05    2.63007e+03
      Potential    Kinetic En.   Total Energy  Conserved En.    Temperature
   -8.10012e+05    1.29375e+05   -6.80637e+05   -6.31960e+05    3.00734e+02
 Pres. DC (bar) Pressure (bar)   Constr. rmsd
   -1.35637e+02   -2.28057e+00    0.00000e+00

           Step           Time
         400000      800.00000

   Energies (kJ/mol)
        G96Bond       G96Angle    Proper Dih.  Improper Dih.          LJ-14
    2.54284e+03    3.77589e+03    2.95365e+03    1.10433e+03   -2.90654e+02
     Coulomb-14        LJ (SR)  Disper. corr.   Coulomb (SR)   Coul. recip.
    3.21607e+04    1.40923e+05   -4.17000e+03   -9.89570e+05    2.58714e+03
      Potential    Kinetic En.   Total Energy  Conserved En.    Temperature
   -8.07983e+05    1.29059e+05   -6.78924e+05   -6.26108e+05    2.99998e+02
 Pres. DC (bar) Pressure (bar)   Constr. rmsd
   -1.33671e+02   -3.50563e+01    0.00000e+00

           Step           Time
         450000      900.00000

   Energies (kJ/mol)
        G96Bond       G96Angle    Proper Dih.  Improper Dih.          LJ-14
    2.48769e+03    3.78066e+03    2.84632e+03    1.16458e+03   -3.16533e+02
     Coulomb-14        LJ (SR)  Disper. corr.   Coulomb (SR)   Coul. recip.
    3.20676e+04    1.39203e+05   -4.17958e+03   -9.88030e+05    2.59620e+03
      Potential    Kinetic En.   Total Energy  Conserved En.    Temperature
   -8.08381e+05    1.28946e+05   -6.79435e+05   -6.21555e+05    2.99735e+02
 Pres. DC (bar) Pressure (bar)   Constr. rmsd
   -1.34285e+02   -3.24533e+01    0.00000e+00

           Step           Time
         500000     1000.00000

   Energies (kJ/mol)
        G96Bond       G96Angle    Proper Dih.  Improper Dih.          LJ-14
    2.45250e+03    3.86620e+03    2.97261e+03    1.21661e+03   -3.62386e+02
     Coulomb-14        LJ (SR)  Disper. corr.   Coulomb (SR)   Coul. recip.
    3.20050e+04    1.39954e+05   -4.16110e+03   -9.89029e+05    2.57540e+03
      Potential    Kinetic En.   Total Energy  Conserved En.    Temperature
   -8.08510e+05    1.29743e+05   -6.78768e+05   -6.15744e+05    3.01588e+02
 Pres. DC (bar) Pressure (bar)   Constr. rmsd
   -1.33102e+02   -2.38080e+02    0.00000e+00

           Step           Time
         550000     1100.00000

   Energies (kJ/mol)
        G96Bond       G96Angle    Proper Dih.  Improper Dih.          LJ-14
    2.53462e+03    3.75783e+03    2.98488e+03    1.23437e+03   -3.35785e+02
     Coulomb-14        LJ (SR)  Disper. corr.   Coulomb (SR)   Coul. recip.
    3.23495e+04    1.40401e+05   -4.19398e+03   -9.88758e+05    2.66119e+03
      Potential    Kinetic En.   Total Energy  Conserved En.    Temperature
   -8.07364e+05    1.29277e+05   -6.78088e+05   -6.09341e+05    3.00505e+02
 Pres. DC (bar) Pressure (bar)   Constr. rmsd
   -1.35212e+02    3.72282e+01    0.00000e+00

           Step           Time
         600000     1200.00000

   Energies (kJ/mol)
        G96Bond       G96Angle    Proper Dih.  Improper Dih.          LJ-14
    2.40502e+03    3.80818e+03    2.90485e+03    1.16260e+03   -2.95277e+02
     Coulomb-14        LJ (SR)  Disper. corr.   Coulomb (SR)   Coul. recip.
    3.22227e+04    1.40307e+05   -4.19169e+03   -9.89270e+05    2.59041e+03
      Potential    Kinetic En.   Total Energy  Conserved En.    Temperature
   -8.08356e+05    1.29245e+05   -6.79110e+05   -6.04036e+05    3.00431e+02
 Pres. DC (bar) Pressure (bar)   Constr. rmsd
   -1.35064e+02    6.19685e+01    0.00000e+00

           Step           Time
         650000     1300.00000

   Energies (kJ/mol)
        G96Bond       G96Angle    Proper Dih.  Improper Dih.          LJ-14
    2.37205e+03    3.81323e+03    2.94572e+03    1.14201e+03   -3.15082e+02
     Coulomb-14        LJ (SR)  Disper. corr.   Coulomb (SR)   Coul. recip.
    3.24239e+04    1.42784e+05   -4.20918e+03   -9.93242e+05    2.66819e+03
      Potential    Kinetic En.   Total Energy  Conserved En.    Temperature
   -8.09617e+05    1.29343e+05   -6.80274e+05   -5.99454e+05    3.00658e+02
 Pres. DC (bar) Pressure (bar)   Constr. rmsd
   -1.36193e+02    3.49672e+02    0.00000e+00

           Step           Time
         700000     1400.00000

   Energies (kJ/mol)
        G96Bond       G96Angle    Proper Dih.  Improper Dih.          LJ-14
    2.55017e+03    3.74221e+03    3.02779e+03    1.11543e+03   -3.35183e+02
     Coulomb-14        LJ (SR)  Disper. corr.   Coulomb (SR)   Coul. recip.
    3.21359e+04    1.41765e+05   -4.21321e+03   -9.90994e+05    2.62952e+03
      Potential    Kinetic En.   Total Energy  Conserved En.    Temperature
   -8.08576e+05    1.29869e+05   -6.78707e+05   -5.94363e+05    3.01883e+02
 Pres. DC (bar) Pressure (bar)   Constr. rmsd
   -1.36454e+02    2.11343e+02    0.00000e+00

           Step           Time
         750000     1500.00000

   Energies (kJ/mol)
        G96Bond       G96Angle    Proper Dih.  Improper Dih.          LJ-14
    2.37185e+03    3.87934e+03    2.94764e+03    1.18267e+03   -3.74296e+02
     Coulomb-14        LJ (SR)  Disper. corr.   Coulomb (SR)   Coul. recip.
    3.21799e+04    1.39244e+05   -4.18868e+03   -9.87601e+05    2.63314e+03
      Potential    Kinetic En.   Total Energy  Conserved En.    Temperature
   -8.07726e+05    1.29083e+05   -6.78643e+05   -5.88921e+05    3.00054e+02
 Pres. DC (bar) Pressure (bar)   Constr. rmsd
   -1.34871e+02   -1.11160e+02    0.00000e+00

           Step           Time
         800000     1600.00000

   Energies (kJ/mol)
        G96Bond       G96Angle    Proper Dih.  Improper Dih.          LJ-14
    2.51558e+03    3.78478e+03    2.77470e+03    1.21212e+03   -3.10205e+02
     Coulomb-14        LJ (SR)  Disper. corr.   Coulomb (SR)   Coul. recip.
    3.23053e+04    1.40812e+05   -4.18289e+03   -9.89997e+05    2.61696e+03
      Potential    Kinetic En.   Total Energy  Conserved En.    Temperature
   -8.08468e+05    1.29338e+05   -6.79130e+05   -5.83011e+05    3.00648e+02
 Pres. DC (bar) Pressure (bar)   Constr. rmsd
   -1.34499e+02    2.97887e-01    0.00000e+00

           Step           Time
         850000     1700.00000

   Energies (kJ/mol)
        G96Bond       G96Angle    Proper Dih.  Improper Dih.          LJ-14
    2.41618e+03    3.80046e+03    2.99876e+03    1.14877e+03   -3.12259e+02
     Coulomb-14        LJ (SR)  Disper. corr.   Coulomb (SR)   Coul. recip.
    3.22224e+04    1.40797e+05   -4.19079e+03   -9.89335e+05    2.56840e+03
      Potential    Kinetic En.   Total Energy  Conserved En.    Temperature
   -8.07885e+05    1.27720e+05   -6.80166e+05   -5.79710e+05    2.96885e+02
 Pres. DC (bar) Pressure (bar)   Constr. rmsd
   -1.35006e+02    9.79782e+01    0.00000e+00

           Step           Time
         900000     1800.00000

   Energies (kJ/mol)
        G96Bond       G96Angle    Proper Dih.  Improper Dih.          LJ-14
    2.50554e+03    3.90331e+03    3.08840e+03    1.13594e+03   -3.89811e+02
     Coulomb-14        LJ (SR)  Disper. corr.   Coulomb (SR)   Coul. recip.
    3.20616e+04    1.41184e+05   -4.17613e+03   -9.89944e+05    2.63473e+03
      Potential    Kinetic En.   Total Energy  Conserved En.    Temperature
   -8.07997e+05    1.29265e+05   -6.78731e+05   -5.74214e+05    3.00478e+02
 Pres. DC (bar) Pressure (bar)   Constr. rmsd
   -1.34064e+02   -1.44561e+02    0.00000e+00

           Step           Time
         950000     1900.00000

   Energies (kJ/mol)
        G96Bond       G96Angle    Proper Dih.  Improper Dih.          LJ-14
    2.54542e+03    3.95753e+03    2.93282e+03    1.14816e+03   -3.11830e+02
     Coulomb-14        LJ (SR)  Disper. corr.   Coulomb (SR)   Coul. recip.
    3.20591e+04    1.38210e+05   -4.18398e+03   -9.85259e+05    2.78239e+03
      Potential    Kinetic En.   Total Energy  Conserved En.    Temperature
   -8.06120e+05    1.29621e+05   -6.76499e+05   -5.69389e+05    3.01305e+02
 Pres. DC (bar) Pressure (bar)   Constr. rmsd
   -1.34568e+02   -1.36421e+02    0.00000e+00

           Step           Time
        1000000     2000.00000

   Energies (kJ/mol)
        G96Bond       G96Angle    Proper Dih.  Improper Dih.          LJ-14
    2.37378e+03    3.64024e+03    2.98393e+03    1.24045e+03   -2.98561e+02
     Coulomb-14        LJ (SR)  Disper. corr.   Coulomb (SR)   Coul. recip.
    3.22509e+04    1.39617e+05   -4.18469e+03   -9.89006e+05    2.55112e+03
      Potential    Kinetic En.   Total Energy  Conserved En.    Temperature
   -8.08832e+05    1.28612e+05   -6.80220e+05   -5.66098e+05    2.98961e+02
 Pres. DC (bar) Pressure (bar)   Constr. rmsd
   -1.34614e+02   -1.31312e+02    0.00000e+00

           Step           Time
        1050000     2100.00000

   Energies (kJ/mol)
        G96Bond       G96Angle    Proper Dih.  Improper Dih.          LJ-14
    2.51452e+03    3.74051e+03    2.90013e+03    1.16971e+03   -2.23617e+02
     Coulomb-14        LJ (SR)  Disper. corr.   Coulomb (SR)   Coul. recip.
    3.24275e+04    1.40305e+05   -4.17208e+03   -9.90574e+05    2.68728e+03
      Potential    Kinetic En.   Total Energy  Conserved En.    Temperature
   -8.09225e+05    1.28806e+05   -6.80419e+05   -5.61037e+05    2.99410e+02
 Pres. DC (bar) Pressure (bar)   Constr. rmsd
   -1.33804e+02   -2.64589e+01    0.00000e+00

           Step           Time
        1100000     2200.00000

   Energies (kJ/mol)
        G96Bond       G96Angle    Proper Dih.  Improper Dih.          LJ-14
    2.47235e+03    3.74164e+03    2.90493e+03    1.18022e+03   -3.21794e+02
     Coulomb-14        LJ (SR)  Disper. corr.   Coulomb (SR)   Coul. recip.
    3.22461e+04    1.39496e+05   -4.17778e+03   -9.87559e+05    2.60209e+03
      Potential    Kinetic En.   Total Energy  Conserved En.    Temperature
   -8.07415e+05    1.29371e+05   -6.78044e+05   -5.56264e+05    3.00724e+02
 Pres. DC (bar) Pressure (bar)   Constr. rmsd
   -1.34170e+02   -1.25561e+02    0.00000e+00

           Step           Time
        1150000     2300.00000

   Energies (kJ/mol)
        G96Bond       G96Angle    Proper Dih.  Improper Dih.          LJ-14
    2.43700e+03    3.75975e+03    2.87074e+03    1.15435e+03   -3.60174e+02
     Coulomb-14        LJ (SR)  Disper. corr.   Coulomb (SR)   Coul. recip.
    3.23162e+04    1.41339e+05   -4.18783e+03   -9.91468e+05    2.53813e+03
      Potential    Kinetic En.   Total Energy  Conserved En.    Temperature
   -8.09601e+05    1.28660e+05   -6.80941e+05   -5.47953e+05    2.99071e+02
 Pres. DC (bar) Pressure (bar)   Constr. rmsd
   -1.34816e+02    4.53685e+01    0.00000e+00

           Step           Time
        1200000     2400.00000

   Energies (kJ/mol)
        G96Bond       G96Angle    Proper Dih.  Improper Dih.          LJ-14
    2.41236e+03    3.82375e+03    2.79580e+03    1.22727e+03   -3.02330e+02
     Coulomb-14        LJ (SR)  Disper. corr.   Coulomb (SR)   Coul. recip.
    3.23851e+04    1.38257e+05   -4.16530e+03   -9.86990e+05    2.64871e+03
      Potential    Kinetic En.   Total Energy  Conserved En.    Temperature
   -8.07907e+05    1.29090e+05   -6.78817e+05   -5.43765e+05    3.00070e+02
 Pres. DC (bar) Pressure (bar)   Constr. rmsd
   -1.33370e+02   -2.34547e+02    0.00000e+00

           Step           Time
        1250000     2500.00000

   Energies (kJ/mol)
        G96Bond       G96Angle    Proper Dih.  Improper Dih.          LJ-14
    2.45478e+03    3.83194e+03    2.96533e+03    1.13695e+03   -2.92537e+02
     Coulomb-14        LJ (SR)  Disper. corr.   Coulomb (SR)   Coul. recip.
    3.23308e+04    1.41459e+05   -4.20286e+03   -9.89839e+05    2.51617e+03
      Potential    Kinetic En.   Total Energy  Conserved En.    Temperature
   -8.07640e+05    1.29256e+05   -6.78384e+05   -5.38248e+05    3.00458e+02
 Pres. DC (bar) Pressure (bar)   Constr. rmsd
   -1.35785e+02    1.98094e+02    0.00000e+00

           Step           Time
        1300000     2600.00000

   Energies (kJ/mol)
        G96Bond       G96Angle    Proper Dih.  Improper Dih.          LJ-14
    2.42409e+03    3.69950e+03    2.91888e+03    1.12554e+03   -2.82794e+02
     Coulomb-14        LJ (SR)  Disper. corr.   Coulomb (SR)   Coul. recip.
    3.22196e+04    1.42546e+05   -4.21813e+03   -9.92803e+05    2.62600e+03
      Potential    Kinetic En.   Total Energy  Conserved En.    Temperature
   -8.09744e+05    1.28825e+05   -6.80920e+05   -5.32558e+05    2.99454e+02
 Pres. DC (bar) Pressure (bar)   Constr. rmsd
   -1.36773e+02    3.01417e+02    0.00000e+00

           Step           Time
        1350000     2700.00000

   Energies (kJ/mol)
        G96Bond       G96Angle    Proper Dih.  Improper Dih.          LJ-14
    2.44852e+03    3.81480e+03    2.97468e+03    1.26326e+03   -3.43225e+02
     Coulomb-14        LJ (SR)  Disper. corr.   Coulomb (SR)   Coul. recip.
    3.22299e+04    1.40364e+05   -4.17396e+03   -9.89964e+05    2.59090e+03
      Potential    Kinetic En.   Total Energy  Conserved En.    Temperature
   -8.08795e+05    1.28865e+05   -6.79930e+05   -5.26853e+05    2.99547e+02
 Pres. DC (bar) Pressure (bar)   Constr. rmsd
   -1.33925e+02   -1.51883e+02    0.00000e+00

           Step           Time
        1400000     2800.00000

   Energies (kJ/mol)
        G96Bond       G96Angle    Proper Dih.  Improper Dih.          LJ-14
    2.56153e+03    3.84763e+03    2.95489e+03    1.24674e+03   -3.84366e+02
     Coulomb-14        LJ (SR)  Disper. corr.   Coulomb (SR)   Coul. recip.
    3.22030e+04    1.41736e+05   -4.18383e+03   -9.90658e+05    2.63231e+03
      Potential    Kinetic En.   Total Energy  Conserved En.    Temperature
   -8.08044e+05    1.30599e+05   -6.77446e+05   -5.22653e+05    3.03577e+02
 Pres. DC (bar) Pressure (bar)   Constr. rmsd
   -1.34559e+02    2.01523e+02    0.00000e+00

           Step           Time
        1450000     2900.00000

   Energies (kJ/mol)
        G96Bond       G96Angle    Proper Dih.  Improper Dih.          LJ-14
    2.44856e+03    3.76398e+03    2.96925e+03    1.12883e+03   -2.63383e+02
     Coulomb-14        LJ (SR)  Disper. corr.   Coulomb (SR)   Coul. recip.
    3.25378e+04    1.39961e+05   -4.17818e+03   -9.91459e+05    2.61605e+03
      Potential    Kinetic En.   Total Energy  Conserved En.    Temperature
   -8.10476e+05    1.28324e+05   -6.82152e+05   -5.16555e+05    2.98290e+02
 Pres. DC (bar) Pressure (bar)   Constr. rmsd
   -1.34196e+02   -1.60405e+02    0.00000e+00

           Step           Time
        1500000     3000.00000

   Energies (kJ/mol)
        G96Bond       G96Angle    Proper Dih.  Improper Dih.          LJ-14
    2.57497e+03    3.85516e+03    2.99067e+03    1.12041e+03   -3.83429e+02
     Coulomb-14        LJ (SR)  Disper. corr.   Coulomb (SR)   Coul. recip.
    3.24748e+04    1.40080e+05   -4.16377e+03   -9.88350e+05    2.65558e+03
      Potential    Kinetic En.   Total Energy  Conserved En.    Temperature
   -8.07146e+05    1.30082e+05   -6.77064e+05   -5.12909e+05    3.02376e+02
 Pres. DC (bar) Pressure (bar)   Constr. rmsd
   -1.33272e+02   -2.05574e+01    0.00000e+00

           Step           Time
        1550000     3100.00000

   Energies (kJ/mol)
        G96Bond       G96Angle    Proper Dih.  Improper Dih.          LJ-14
    2.44267e+03    3.87547e+03    2.87235e+03    1.17206e+03   -3.07252e+02
     Coulomb-14        LJ (SR)  Disper. corr.   Coulomb (SR)   Coul. recip.
    3.25990e+04    1.41143e+05   -4.18649e+03   -9.91539e+05    2.58238e+03
      Potential    Kinetic En.   Total Energy  Conserved En.    Temperature
   -8.09346e+05    1.27995e+05   -6.81351e+05   -5.07918e+05    2.97526e+02
 Pres. DC (bar) Pressure (bar)   Constr. rmsd
   -1.34730e+02    4.80445e+01    0.00000e+00

           Step           Time
        1600000     3200.00000

   Energies (kJ/mol)
        G96Bond       G96Angle    Proper Dih.  Improper Dih.          LJ-14
    2.53554e+03    3.77867e+03    2.98715e+03    1.22759e+03   -3.45560e+02
     Coulomb-14        LJ (SR)  Disper. corr.   Coulomb (SR)   Coul. recip.
    3.24979e+04    1.40526e+05   -4.18532e+03   -9.89260e+05    2.67713e+03
      Potential    Kinetic En.   Total Energy  Conserved En.    Temperature
   -8.07561e+05    1.29382e+05   -6.78179e+05   -5.04077e+05    3.00750e+02
 Pres. DC (bar) Pressure (bar)   Constr. rmsd
   -1.34654e+02    1.48708e+01    0.00000e+00

           Step           Time
        1650000     3300.00000

   Energies (kJ/mol)
        G96Bond       G96Angle    Proper Dih.  Improper Dih.          LJ-14
    2.37056e+03    3.68812e+03    2.92122e+03    1.20447e+03   -2.17229e+02
     Coulomb-14        LJ (SR)  Disper. corr.   Coulomb (SR)   Coul. recip.
    3.23783e+04    1.39440e+05   -4.20169e+03   -9.88070e+05    2.53696e+03
      Potential    Kinetic En.   Total Energy  Conserved En.    Temperature
   -8.07949e+05    1.29553e+05   -6.78396e+05   -4.98576e+05    3.01148e+02
 Pres. DC (bar) Pressure (bar)   Constr. rmsd
   -1.35709e+02    1.74282e+02    0.00000e+00

           Step           Time
        1700000     3400.00000

   Energies (kJ/mol)
        G96Bond       G96Angle    Proper Dih.  Improper Dih.          LJ-14
    2.50830e+03    3.68601e+03    2.82906e+03    1.22234e+03   -2.62733e+02
     Coulomb-14        LJ (SR)  Disper. corr.   Coulomb (SR)   Coul. recip.
    3.21418e+04    1.40555e+05   -4.18372e+03   -9.90396e+05    2.68812e+03
      Potential    Kinetic En.   Total Energy  Conserved En.    Temperature
   -8.09212e+05    1.29052e+05   -6.80160e+05   -4.94109e+05    2.99983e+02
 Pres. DC (bar) Pressure (bar)   Constr. rmsd
   -1.34551e+02   -4.08139e+01    0.00000e+00

           Step           Time
        1750000     3500.00000

   Energies (kJ/mol)
        G96Bond       G96Angle    Proper Dih.  Improper Dih.          LJ-14
    2.36632e+03    3.87469e+03    2.89508e+03    1.20040e+03   -2.58134e+02
     Coulomb-14        LJ (SR)  Disper. corr.   Coulomb (SR)   Coul. recip.
    3.24575e+04    1.40753e+05   -4.18227e+03   -9.90120e+05    2.61528e+03
      Potential    Kinetic En.   Total Energy  Conserved En.    Temperature
   -8.08398e+05    1.29717e+05   -6.78682e+05   -4.87762e+05    3.01527e+02
 Pres. DC (bar) Pressure (bar)   Constr. rmsd
   -1.34459e+02    7.71762e+01    0.00000e+00

           Step           Time
        1800000     3600.00000

   Energies (kJ/mol)
        G96Bond       G96Angle    Proper Dih.  Improper Dih.          LJ-14
    2.43221e+03    3.86857e+03    2.86929e+03    1.10928e+03   -3.08122e+02
     Coulomb-14        LJ (SR)  Disper. corr.   Coulomb (SR)   Coul. recip.
    3.23924e+04    1.40008e+05   -4.20823e+03   -9.88581e+05    2.60088e+03
      Potential    Kinetic En.   Total Energy  Conserved En.    Temperature
   -8.07817e+05    1.29139e+05   -6.78678e+05   -4.80161e+05    3.00184e+02
 Pres. DC (bar) Pressure (bar)   Constr. rmsd
   -1.36131e+02   -2.16027e+01    0.00000e+00

           Step           Time
        1850000     3700.00000

   Energies (kJ/mol)
        G96Bond       G96Angle    Proper Dih.  Improper Dih.          LJ-14
    2.54762e+03    3.87752e+03    2.95262e+03    1.24740e+03   -3.03257e+02
     Coulomb-14        LJ (SR)  Disper. corr.   Coulomb (SR)   Coul. recip.
    3.22976e+04    1.39889e+05   -4.18726e+03   -9.88749e+05    2.57242e+03
      Potential    Kinetic En.   Total Energy  Conserved En.    Temperature
   -8.07855e+05    1.29338e+05   -6.78517e+05   -4.76482e+05    3.00648e+02
 Pres. DC (bar) Pressure (bar)   Constr. rmsd
   -1.34779e+02   -1.19968e+02    0.00000e+00

           Step           Time
        1900000     3800.00000

   Energies (kJ/mol)
        G96Bond       G96Angle    Proper Dih.  Improper Dih.          LJ-14
    2.32597e+03    3.87633e+03    2.75421e+03    1.20103e+03   -3.71595e+02
     Coulomb-14        LJ (SR)  Disper. corr.   Coulomb (SR)   Coul. recip.
    3.21920e+04    1.41639e+05   -4.17561e+03   -9.91503e+05    2.63378e+03
      Potential    Kinetic En.   Total Energy  Conserved En.    Temperature
   -8.09428e+05    1.29141e+05   -6.80286e+05   -4.71569e+05    3.00190e+02
 Pres. DC (bar) Pressure (bar)   Constr. rmsd
   -1.34031e+02    1.24860e+02    0.00000e+00

           Step           Time
        1950000     3900.00000

   Energies (kJ/mol)
        G96Bond       G96Angle    Proper Dih.  Improper Dih.          LJ-14
    2.44518e+03    3.86860e+03    2.90316e+03    1.17691e+03   -3.14315e+02
     Coulomb-14        LJ (SR)  Disper. corr.   Coulomb (SR)   Coul. recip.
    3.23149e+04    1.40221e+05   -4.17628e+03   -9.89843e+05    2.54486e+03
      Potential    Kinetic En.   Total Energy  Conserved En.    Temperature
   -8.08858e+05    1.29196e+05   -6.79663e+05   -4.66223e+05    3.00316e+02
 Pres. DC (bar) Pressure (bar)   Constr. rmsd
   -1.34074e+02   -3.27508e+01    0.00000e+00

           Step           Time
        2000000     4000.00000

   Energies (kJ/mol)
        G96Bond       G96Angle    Proper Dih.  Improper Dih.          LJ-14
    2.40100e+03    3.64847e+03    2.96444e+03    1.16086e+03   -3.63404e+02
     Coulomb-14        LJ (SR)  Disper. corr.   Coulomb (SR)   Coul. recip.
    3.25318e+04    1.40158e+05   -4.18297e+03   -9.90638e+05    2.51115e+03
      Potential    Kinetic En.   Total Energy  Conserved En.    Temperature
   -8.09808e+05    1.27909e+05   -6.81899e+05   -4.60072e+05    2.97326e+02
 Pres. DC (bar) Pressure (bar)   Constr. rmsd
   -1.34503e+02   -5.81577e+01    0.00000e+00

           Step           Time
        2050000     4100.00000

   Energies (kJ/mol)
        G96Bond       G96Angle    Proper Dih.  Improper Dih.          LJ-14
    2.43187e+03    3.85427e+03    2.98850e+03    1.23090e+03   -3.41058e+02
     Coulomb-14        LJ (SR)  Disper. corr.   Coulomb (SR)   Coul. recip.
    3.21594e+04    1.40710e+05   -4.18565e+03   -9.90276e+05    2.55232e+03
      Potential    Kinetic En.   Total Energy  Conserved En.    Temperature
   -8.08875e+05    1.28226e+05   -6.80650e+05   -4.55261e+05    2.98062e+02
 Pres. DC (bar) Pressure (bar)   Constr. rmsd
   -1.34676e+02    4.72661e+01    0.00000e+00

           Step           Time
        2100000     4200.00000

   Energies (kJ/mol)
        G96Bond       G96Angle    Proper Dih.  Improper Dih.          LJ-14
    2.48347e+03    3.87176e+03    3.04121e+03    1.17912e+03   -3.09851e+02
     Coulomb-14        LJ (SR)  Disper. corr.   Coulomb (SR)   Coul. recip.
    3.25100e+04    1.39894e+05   -4.20205e+03   -9.89089e+05    2.64088e+03
      Potential    Kinetic En.   Total Energy  Conserved En.    Temperature
   -8.07981e+05    1.29582e+05   -6.78399e+05   -4.50197e+05    3.01215e+02
 Pres. DC (bar) Pressure (bar)   Constr. rmsd
   -1.35732e+02    9.21133e+01    0.00000e+00

           Step           Time
        2150000     4300.00000

   Energies (kJ/mol)
        G96Bond       G96Angle    Proper Dih.  Improper Dih.          LJ-14
    2.39800e+03    3.75937e+03    3.00009e+03    1.17712e+03   -3.48251e+02
     Coulomb-14        LJ (SR)  Disper. corr.   Coulomb (SR)   Coul. recip.
    3.24143e+04    1.41329e+05   -4.18331e+03   -9.90818e+05    2.57880e+03
      Potential    Kinetic En.   Total Energy  Conserved En.    Temperature
   -8.08693e+05    1.28104e+05   -6.80589e+05   -4.43717e+05    2.97779e+02
 Pres. DC (bar) Pressure (bar)   Constr. rmsd
   -1.34525e+02    2.88391e+01    0.00000e+00

           Step           Time
        2200000     4400.00000

   Energies (kJ/mol)
        G96Bond       G96Angle    Proper Dih.  Improper Dih.          LJ-14
    2.44723e+03    3.78786e+03    2.78696e+03    1.16812e+03   -3.33256e+02
     Coulomb-14        LJ (SR)  Disper. corr.   Coulomb (SR)   Coul. recip.
    3.21005e+04    1.39774e+05   -4.16513e+03   -9.88501e+05    2.61502e+03
      Potential    Kinetic En.   Total Energy  Conserved En.    Temperature
   -8.08319e+05    1.29403e+05   -6.78916e+05   -4.36849e+05    3.00799e+02
 Pres. DC (bar) Pressure (bar)   Constr. rmsd
   -1.33359e+02   -2.01715e+02    0.00000e+00

           Step           Time
        2250000     4500.00000

   Energies (kJ/mol)
        G96Bond       G96Angle    Proper Dih.  Improper Dih.          LJ-14
    2.46254e+03    3.81234e+03    2.92396e+03    1.24435e+03   -3.37404e+02
     Coulomb-14        LJ (SR)  Disper. corr.   Coulomb (SR)   Coul. recip.
    3.20843e+04    1.41522e+05   -4.20058e+03   -9.90513e+05    2.60036e+03
      Potential    Kinetic En.   Total Energy  Conserved En.    Temperature
   -8.08401e+05    1.28385e+05   -6.80015e+05   -4.31118e+05    2.98433e+02
 Pres. DC (bar) Pressure (bar)   Constr. rmsd
   -1.35637e+02    2.45982e+02    0.00000e+00

           Step           Time
        2300000     4600.00000

   Energies (kJ/mol)
        G96Bond       G96Angle    Proper Dih.  Improper Dih.          LJ-14
    2.48363e+03    3.74292e+03    2.95485e+03    1.16591e+03   -2.58358e+02
     Coulomb-14        LJ (SR)  Disper. corr.   Coulomb (SR)   Coul. recip.
    3.24593e+04    1.42280e+05   -4.21125e+03   -9.92436e+05    2.51670e+03
      Potential    Kinetic En.   Total Energy  Conserved En.    Temperature
   -8.09303e+05    1.28296e+05   -6.81007e+05   -4.26614e+05    2.98225e+02
 Pres. DC (bar) Pressure (bar)   Constr. rmsd
   -1.36327e+02    1.89489e+02    0.00000e+00

           Step           Time
        2350000     4700.00000

   Energies (kJ/mol)
        G96Bond       G96Angle    Proper Dih.  Improper Dih.          LJ-14
    2.53698e+03    3.66683e+03    2.94045e+03    1.13500e+03   -2.72658e+02
     Coulomb-14        LJ (SR)  Disper. corr.   Coulomb (SR)   Coul. recip.
    3.22939e+04    1.41907e+05   -4.21060e+03   -9.92503e+05    2.55856e+03
      Potential    Kinetic En.   Total Energy  Conserved En.    Temperature
   -8.09947e+05    1.28742e+05   -6.81205e+05   -4.19944e+05    2.99262e+02
 Pres. DC (bar) Pressure (bar)   Constr. rmsd
   -1.36285e+02    2.07728e+02    0.00000e+00

           Step           Time
        2400000     4800.00000

   Energies (kJ/mol)
        G96Bond       G96Angle    Proper Dih.  Improper Dih.          LJ-14
    2.49071e+03    3.72485e+03    2.93081e+03    1.08098e+03   -2.75128e+02
     Coulomb-14        LJ (SR)  Disper. corr.   Coulomb (SR)   Coul. recip.
    3.23761e+04    1.38586e+05   -4.18940e+03   -9.87614e+05    2.55815e+03
      Potential    Kinetic En.   Total Energy  Conserved En.    Temperature
   -8.08330e+05    1.29096e+05   -6.79234e+05   -4.12489e+05    3.00085e+02
 Pres. DC (bar) Pressure (bar)   Constr. rmsd
   -1.34917e+02   -1.42317e+02    0.00000e+00

           Step           Time
        2450000     4900.00000

   Energies (kJ/mol)
        G96Bond       G96Angle    Proper Dih.  Improper Dih.          LJ-14
    2.41702e+03    3.81731e+03    2.93820e+03    1.12105e+03   -3.39472e+02
     Coulomb-14        LJ (SR)  Disper. corr.   Coulomb (SR)   Coul. recip.
    3.25301e+04    1.40040e+05   -4.18286e+03   -9.90198e+05    2.50190e+03
      Potential    Kinetic En.   Total Energy  Conserved En.    Temperature
   -8.09355e+05    1.29845e+05   -6.79510e+05   -4.07520e+05    3.01825e+02
 Pres. DC (bar) Pressure (bar)   Constr. rmsd
   -1.34496e+02   -6.55715e+01    0.00000e+00

           Step           Time
        2500000     5000.00000

   Energies (kJ/mol)
        G96Bond       G96Angle    Proper Dih.  Improper Dih.          LJ-14
    2.39059e+03    3.92882e+03    2.87300e+03    1.14783e+03   -3.22019e+02
     Coulomb-14        LJ (SR)  Disper. corr.   Coulomb (SR)   Coul. recip.
    3.24058e+04    1.40686e+05   -4.20989e+03   -9.90544e+05    2.62590e+03
      Potential    Kinetic En.   Total Energy  Conserved En.    Temperature
   -8.09018e+05    1.29338e+05   -6.79680e+05   -4.03604e+05    3.00648e+02
 Pres. DC (bar) Pressure (bar)   Constr. rmsd
   -1.36239e+02    6.03836e+01    0.00000e+00

           Step           Time
        2550000     5100.00000

   Energies (kJ/mol)
        G96Bond       G96Angle    Proper Dih.  Improper Dih.          LJ-14
    2.47508e+03    3.87521e+03    2.86506e+03    1.18238e+03   -3.15909e+02
     Coulomb-14        LJ (SR)  Disper. corr.   Coulomb (SR)   Coul. recip.
    3.23909e+04    1.42264e+05   -4.18433e+03   -9.91555e+05    2.62042e+03
      Potential    Kinetic En.   Total Energy  Conserved En.    Temperature
   -8.08382e+05    1.29145e+05   -6.79236e+05   -3.97464e+05    3.00200e+02
 Pres. DC (bar) Pressure (bar)   Constr. rmsd
   -1.34591e+02    7.03231e+01    0.00000e+00

           Step           Time
        2600000     5200.00000

   Energies (kJ/mol)
        G96Bond       G96Angle    Proper Dih.  Improper Dih.          LJ-14
    2.52815e+03    3.77756e+03    2.88084e+03    1.16353e+03   -2.67529e+02
     Coulomb-14        LJ (SR)  Disper. corr.   Coulomb (SR)   Coul. recip.
    3.23190e+04    1.42012e+05   -4.18865e+03   -9.90135e+05    2.61797e+03
      Potential    Kinetic En.   Total Energy  Conserved En.    Temperature
   -8.07292e+05    1.29733e+05   -6.77558e+05   -3.91994e+05    3.01566e+02
 Pres. DC (bar) Pressure (bar)   Constr. rmsd
   -1.34868e+02    2.12334e+02    0.00000e+00

           Step           Time
        2650000     5300.00000

   Energies (kJ/mol)
        G96Bond       G96Angle    Proper Dih.  Improper Dih.          LJ-14
    2.32856e+03    3.81296e+03    3.03245e+03    1.14345e+03   -3.06975e+02
     Coulomb-14        LJ (SR)  Disper. corr.   Coulomb (SR)   Coul. recip.
    3.22025e+04    1.41752e+05   -4.18824e+03   -9.91766e+05    2.56668e+03
      Potential    Kinetic En.   Total Energy  Conserved En.    Temperature
   -8.09422e+05    1.28726e+05   -6.80696e+05   -3.87381e+05    2.99225e+02
 Pres. DC (bar) Pressure (bar)   Constr. rmsd
   -1.34842e+02    1.77308e+02    0.00000e+00

           Step           Time
        2700000     5400.00000

   Energies (kJ/mol)
        G96Bond       G96Angle    Proper Dih.  Improper Dih.          LJ-14
    2.49202e+03    3.75566e+03    2.93476e+03    1.15689e+03   -3.46555e+02
     Coulomb-14        LJ (SR)  Disper. corr.   Coulomb (SR)   Coul. recip.
    3.23373e+04    1.40633e+05   -4.19005e+03   -9.90114e+05    2.62420e+03
      Potential    Kinetic En.   Total Energy  Conserved En.    Temperature
   -8.08717e+05    1.29769e+05   -6.78948e+05   -3.81495e+05    3.01649e+02
 Pres. DC (bar) Pressure (bar)   Constr. rmsd
   -1.34959e+02    4.29335e+01    0.00000e+00

           Step           Time
        2750000     5500.00000

   Energies (kJ/mol)
        G96Bond       G96Angle    Proper Dih.  Improper Dih.          LJ-14
    2.25945e+03    3.77668e+03    2.95033e+03    1.14092e+03   -2.60860e+02
     Coulomb-14        LJ (SR)  Disper. corr.   Coulomb (SR)   Coul. recip.
    3.23751e+04    1.41841e+05   -4.18229e+03   -9.91716e+05    2.61863e+03
      Potential    Kinetic En.   Total Energy  Conserved En.    Temperature
   -8.09196e+05    1.29746e+05   -6.79451e+05   -3.76338e+05    3.01595e+02
 Pres. DC (bar) Pressure (bar)   Constr. rmsd
   -1.34460e+02    2.14673e+02    0.00000e+00

           Step           Time
        2800000     5600.00000

   Energies (kJ/mol)
        G96Bond       G96Angle    Proper Dih.  Improper Dih.          LJ-14
    2.43783e+03    3.78108e+03    2.93629e+03    1.10014e+03   -3.91000e+02
     Coulomb-14        LJ (SR)  Disper. corr.   Coulomb (SR)   Coul. recip.
    3.22717e+04    1.41961e+05   -4.20765e+03   -9.92481e+05    2.58987e+03
      Potential    Kinetic En.   Total Energy  Conserved En.    Temperature
   -8.10002e+05    1.28964e+05   -6.81038e+05   -3.71047e+05    2.99777e+02
 Pres. DC (bar) Pressure (bar)   Constr. rmsd
   -1.36094e+02    1.61201e+02    0.00000e+00

Writing checkpoint, step 2842500 at Mon Mar 25 16:18:41 2024


           Step           Time
        2850000     5700.00000

   Energies (kJ/mol)
        G96Bond       G96Angle    Proper Dih.  Improper Dih.          LJ-14
    2.48240e+03    3.88869e+03    2.92585e+03    1.14733e+03   -3.06781e+02
     Coulomb-14        LJ (SR)  Disper. corr.   Coulomb (SR)   Coul. recip.
    3.24492e+04    1.40312e+05   -4.19766e+03   -9.88293e+05    2.66761e+03
      Potential    Kinetic En.   Total Energy  Conserved En.    Temperature
   -8.06925e+05    1.28487e+05   -6.78437e+05   -3.66736e+05    2.98670e+02
 Pres. DC (bar) Pressure (bar)   Constr. rmsd
   -1.35449e+02    2.06638e+02    0.00000e+00

           Step           Time
        2900000     5800.00000

   Energies (kJ/mol)
        G96Bond       G96Angle    Proper Dih.  Improper Dih.          LJ-14
    2.46821e+03    3.78494e+03    2.84278e+03    1.23735e+03   -3.18956e+02
     Coulomb-14        LJ (SR)  Disper. corr.   Coulomb (SR)   Coul. recip.
    3.20069e+04    1.41826e+05   -4.19051e+03   -9.91853e+05    2.62261e+03
      Potential    Kinetic En.   Total Energy  Conserved En.    Temperature
   -8.09574e+05    1.29255e+05   -6.80319e+05   -3.60053e+05    3.00454e+02
 Pres. DC (bar) Pressure (bar)   Constr. rmsd
   -1.34988e+02    8.78278e+01    0.00000e+00

           Step           Time
        2950000     5900.00000

   Energies (kJ/mol)
        G96Bond       G96Angle    Proper Dih.  Improper Dih.          LJ-14
    2.44616e+03    3.85766e+03    2.93645e+03    1.14068e+03   -3.62147e+02
     Coulomb-14        LJ (SR)  Disper. corr.   Coulomb (SR)   Coul. recip.
    3.24411e+04    1.42321e+05   -4.20591e+03   -9.91298e+05    2.55246e+03
      Potential    Kinetic En.   Total Energy  Conserved En.    Temperature
   -8.08171e+05    1.29700e+05   -6.78471e+05   -3.53793e+05    3.01489e+02
 Pres. DC (bar) Pressure (bar)   Constr. rmsd
   -1.35981e+02    2.60420e+02    0.00000e+00

           Step           Time
        3000000     6000.00000

   Energies (kJ/mol)
        G96Bond       G96Angle    Proper Dih.  Improper Dih.          LJ-14
    2.53905e+03    3.86365e+03    3.04208e+03    1.18287e+03   -3.74979e+02
     Coulomb-14        LJ (SR)  Disper. corr.   Coulomb (SR)   Coul. recip.
    3.24681e+04    1.42044e+05   -4.17886e+03   -9.90543e+05    2.58138e+03
      Potential    Kinetic En.   Total Energy  Conserved En.    Temperature
   -8.07376e+05    1.28725e+05   -6.78650e+05   -3.49495e+05    2.99223e+02
 Pres. DC (bar) Pressure (bar)   Constr. rmsd
   -1.34240e+02    8.90292e+01    0.00000e+00

           Step           Time
        3050000     6100.00000

   Energies (kJ/mol)
        G96Bond       G96Angle    Proper Dih.  Improper Dih.          LJ-14
    2.33926e+03    3.82850e+03    2.91708e+03    1.19073e+03   -3.40688e+02
     Coulomb-14        LJ (SR)  Disper. corr.   Coulomb (SR)   Coul. recip.
    3.24276e+04    1.40129e+05   -4.17761e+03   -9.89746e+05    2.76738e+03
      Potential    Kinetic En.   Total Energy  Conserved En.    Temperature
   -8.08665e+05    1.29313e+05   -6.79352e+05   -3.44318e+05    3.00589e+02
 Pres. DC (bar) Pressure (bar)   Constr. rmsd
   -1.34159e+02   -3.68668e+01    0.00000e+00

           Step           Time
        3100000     6200.00000

   Energies (kJ/mol)
        G96Bond       G96Angle    Proper Dih.  Improper Dih.          LJ-14
    2.47024e+03    3.77109e+03    2.88611e+03    1.20266e+03   -2.99201e+02
     Coulomb-14        LJ (SR)  Disper. corr.   Coulomb (SR)   Coul. recip.
    3.22965e+04    1.40722e+05   -4.17692e+03   -9.90620e+05    2.60387e+03
      Potential    Kinetic En.   Total Energy  Conserved En.    Temperature
   -8.09144e+05    1.29771e+05   -6.79372e+05   -3.39403e+05    3.01654e+02
 Pres. DC (bar) Pressure (bar)   Constr. rmsd
   -1.34115e+02   -5.15176e+01    0.00000e+00

           Step           Time
        3150000     6300.00000

   Energies (kJ/mol)
        G96Bond       G96Angle    Proper Dih.  Improper Dih.          LJ-14
    2.53718e+03    3.60917e+03    2.86481e+03    1.17412e+03   -3.23343e+02
     Coulomb-14        LJ (SR)  Disper. corr.   Coulomb (SR)   Coul. recip.
    3.24778e+04    1.42162e+05   -4.18334e+03   -9.91675e+05    2.71029e+03
      Potential    Kinetic En.   Total Energy  Conserved En.    Temperature
   -8.08647e+05    1.29513e+05   -6.79134e+05   -3.36182e+05    3.01054e+02
 Pres. DC (bar) Pressure (bar)   Constr. rmsd
   -1.34527e+02    1.72156e+02    0.00000e+00

           Step           Time
        3200000     6400.00000

   Energies (kJ/mol)
        G96Bond       G96Angle    Proper Dih.  Improper Dih.          LJ-14
    2.41586e+03    3.70293e+03    2.92715e+03    1.17044e+03   -2.92186e+02
     Coulomb-14        LJ (SR)  Disper. corr.   Coulomb (SR)   Coul. recip.
    3.19118e+04    1.41202e+05   -4.19236e+03   -9.91690e+05    2.64403e+03
      Potential    Kinetic En.   Total Energy  Conserved En.    Temperature
   -8.10201e+05    1.29853e+05   -6.80348e+05   -3.30483e+05    3.01845e+02
 Pres. DC (bar) Pressure (bar)   Constr. rmsd
   -1.35108e+02   -6.72769e+01    0.00000e+00

           Step           Time
        3250000     6500.00000

   Energies (kJ/mol)
        G96Bond       G96Angle    Proper Dih.  Improper Dih.          LJ-14
    2.40566e+03    3.87092e+03    2.94094e+03    1.17197e+03   -3.84796e+02
     Coulomb-14        LJ (SR)  Disper. corr.   Coulomb (SR)   Coul. recip.
    3.22688e+04    1.39285e+05   -4.17561e+03   -9.87204e+05    2.64970e+03
      Potential    Kinetic En.   Total Energy  Conserved En.    Temperature
   -8.07171e+05    1.29740e+05   -6.77432e+05   -3.25489e+05    3.01581e+02
 Pres. DC (bar) Pressure (bar)   Constr. rmsd
   -1.34031e+02   -2.61286e+01    0.00000e+00

           Step           Time
        3300000     6600.00000

   Energies (kJ/mol)
        G96Bond       G96Angle    Proper Dih.  Improper Dih.          LJ-14
    2.45689e+03    3.86627e+03    2.78982e+03    1.17672e+03   -3.69736e+02
     Coulomb-14        LJ (SR)  Disper. corr.   Coulomb (SR)   Coul. recip.
    3.22578e+04    1.41491e+05   -4.18903e+03   -9.91931e+05    2.54869e+03
      Potential    Kinetic En.   Total Energy  Conserved En.    Temperature
   -8.09903e+05    1.28298e+05   -6.81605e+05   -3.21404e+05    2.98230e+02
 Pres. DC (bar) Pressure (bar)   Constr. rmsd
   -1.34893e+02    4.22960e+01    0.00000e+00

           Step           Time
        3350000     6700.00000

   Energies (kJ/mol)
        G96Bond       G96Angle    Proper Dih.  Improper Dih.          LJ-14
    2.52238e+03    3.82100e+03    2.93865e+03    1.20915e+03   -2.50017e+02
     Coulomb-14        LJ (SR)  Disper. corr.   Coulomb (SR)   Coul. recip.
    3.20962e+04    1.42731e+05   -4.22702e+03   -9.92278e+05    2.63486e+03
      Potential    Kinetic En.   Total Energy  Conserved En.    Temperature
   -8.08801e+05    1.29350e+05   -6.79451e+05   -3.12874e+05    3.00676e+02
 Pres. DC (bar) Pressure (bar)   Constr. rmsd
   -1.37349e+02    3.59607e+02    0.00000e+00

           Step           Time
        3400000     6800.00000

   Energies (kJ/mol)
        G96Bond       G96Angle    Proper Dih.  Improper Dih.          LJ-14
    2.42138e+03    3.79650e+03    2.90370e+03    1.21232e+03   -3.18392e+02
     Coulomb-14        LJ (SR)  Disper. corr.   Coulomb (SR)   Coul. recip.
    3.23012e+04    1.41513e+05   -4.17806e+03   -9.90236e+05    2.54604e+03
      Potential    Kinetic En.   Total Energy  Conserved En.    Temperature
   -8.08038e+05    1.28344e+05   -6.79695e+05   -3.06974e+05    2.98336e+02
 Pres. DC (bar) Pressure (bar)   Constr. rmsd
   -1.34188e+02    9.58690e+01    0.00000e+00

           Step           Time
        3450000     6900.00000

   Energies (kJ/mol)
        G96Bond       G96Angle    Proper Dih.  Improper Dih.          LJ-14
    2.47827e+03    3.80806e+03    2.91399e+03    1.09985e+03   -3.06040e+02
     Coulomb-14        LJ (SR)  Disper. corr.   Coulomb (SR)   Coul. recip.
    3.21013e+04    1.38141e+05   -4.15275e+03   -9.86431e+05    2.65500e+03
      Potential    Kinetic En.   Total Energy  Conserved En.    Temperature
   -8.07692e+05    1.28049e+05   -6.79643e+05   -3.01278e+05    2.97652e+02
 Pres. DC (bar) Pressure (bar)   Constr. rmsd
   -1.32568e+02   -3.47533e+02    0.00000e+00

           Step           Time
        3500000     7000.00000

   Energies (kJ/mol)
        G96Bond       G96Angle    Proper Dih.  Improper Dih.          LJ-14
    2.55413e+03    3.79278e+03    2.87854e+03    1.08926e+03   -4.31807e+02
     Coulomb-14        LJ (SR)  Disper. corr.   Coulomb (SR)   Coul. recip.
    3.21475e+04    1.40207e+05   -4.17861e+03   -9.89016e+05    2.59433e+03
      Potential    Kinetic En.   Total Energy  Conserved En.    Temperature
   -8.08363e+05    1.29269e+05   -6.79093e+05   -2.95936e+05    3.00488e+02
 Pres. DC (bar) Pressure (bar)   Constr. rmsd
   -1.34224e+02   -2.45394e+02    0.00000e+00

           Step           Time
        3550000     7100.00000

   Energies (kJ/mol)
        G96Bond       G96Angle    Proper Dih.  Improper Dih.          LJ-14
    2.54909e+03    3.96798e+03    2.90388e+03    1.10839e+03   -3.68336e+02
     Coulomb-14        LJ (SR)  Disper. corr.   Coulomb (SR)   Coul. recip.
    3.23511e+04    1.38754e+05   -4.17610e+03   -9.87389e+05    2.58717e+03
      Potential    Kinetic En.   Total Energy  Conserved En.    Temperature
   -8.07712e+05    1.28810e+05   -6.78902e+05   -2.89385e+05    2.99421e+02
 Pres. DC (bar) Pressure (bar)   Constr. rmsd
   -1.34062e+02   -2.22767e+02    0.00000e+00

           Step           Time
        3600000     7200.00000

   Energies (kJ/mol)
        G96Bond       G96Angle    Proper Dih.  Improper Dih.          LJ-14
    2.45629e+03    3.63049e+03    2.90880e+03    1.10271e+03   -3.50884e+02
     Coulomb-14        LJ (SR)  Disper. corr.   Coulomb (SR)   Coul. recip.
    3.24259e+04    1.39956e+05   -4.16715e+03   -9.88345e+05    2.58342e+03
      Potential    Kinetic En.   Total Energy  Conserved En.    Temperature
   -8.07799e+05    1.28548e+05   -6.79252e+05   -2.84271e+05    2.98810e+02
 Pres. DC (bar) Pressure (bar)   Constr. rmsd
   -1.33488e+02   -2.27730e+02    0.00000e+00

           Step           Time
        3650000     7300.00000

   Energies (kJ/mol)
        G96Bond       G96Angle    Proper Dih.  Improper Dih.          LJ-14
    2.44418e+03    3.89627e+03    2.98865e+03    1.15404e+03   -3.03930e+02
     Coulomb-14        LJ (SR)  Disper. corr.   Coulomb (SR)   Coul. recip.
    3.22246e+04    1.39610e+05   -4.17040e+03   -9.88314e+05    2.58393e+03
      Potential    Kinetic En.   Total Energy  Conserved En.    Temperature
   -8.07887e+05    1.29073e+05   -6.78814e+05   -2.77814e+05    3.00031e+02
 Pres. DC (bar) Pressure (bar)   Constr. rmsd
   -1.33697e+02   -1.28648e+02    0.00000e+00

           Step           Time
        3700000     7400.00000

   Energies (kJ/mol)
        G96Bond       G96Angle    Proper Dih.  Improper Dih.          LJ-14
    2.54227e+03    3.80376e+03    2.96833e+03    1.24865e+03   -3.26867e+02
     Coulomb-14        LJ (SR)  Disper. corr.   Coulomb (SR)   Coul. recip.
    3.22440e+04    1.41775e+05   -4.18000e+03   -9.90380e+05    2.74192e+03
      Potential    Kinetic En.   Total Energy  Conserved En.    Temperature
   -8.07563e+05    1.29732e+05   -6.77831e+05   -2.73081e+05    3.01563e+02
 Pres. DC (bar) Pressure (bar)   Constr. rmsd
   -1.34313e+02    4.10175e+01    0.00000e+00

           Step           Time
        3750000     7500.00000

   Energies (kJ/mol)
        G96Bond       G96Angle    Proper Dih.  Improper Dih.          LJ-14
    2.45157e+03    3.75202e+03    2.91512e+03    1.07643e+03   -2.60658e+02
     Coulomb-14        LJ (SR)  Disper. corr.   Coulomb (SR)   Coul. recip.
    3.24546e+04    1.37575e+05   -4.14672e+03   -9.85330e+05    2.52829e+03
      Potential    Kinetic En.   Total Energy  Conserved En.    Temperature
   -8.06984e+05    1.28207e+05   -6.78777e+05   -2.65848e+05    2.98019e+02
 Pres. DC (bar) Pressure (bar)   Constr. rmsd
   -1.32184e+02   -2.74192e+02    0.00000e+00

           Step           Time
        3800000     7600.00000

   Energies (kJ/mol)
        G96Bond       G96Angle    Proper Dih.  Improper Dih.          LJ-14
    2.41646e+03    3.73678e+03    2.92380e+03    1.10218e+03   -4.22607e+02
     Coulomb-14        LJ (SR)  Disper. corr.   Coulomb (SR)   Coul. recip.
    3.23593e+04    1.42225e+05   -4.19699e+03   -9.92796e+05    2.62272e+03
      Potential    Kinetic En.   Total Energy  Conserved En.    Temperature
   -8.10029e+05    1.28302e+05   -6.81727e+05   -2.60150e+05    2.98239e+02
 Pres. DC (bar) Pressure (bar)   Constr. rmsd
   -1.35406e+02    1.44444e+02    0.00000e+00

           Step           Time
        3850000     7700.00000

   Energies (kJ/mol)
        G96Bond       G96Angle    Proper Dih.  Improper Dih.          LJ-14
    2.51431e+03    3.72200e+03    2.83014e+03    1.09284e+03   -2.85207e+02
     Coulomb-14        LJ (SR)  Disper. corr.   Coulomb (SR)   Coul. recip.
    3.24541e+04    1.41538e+05   -4.19802e+03   -9.92863e+05    2.55461e+03
      Potential    Kinetic En.   Total Energy  Conserved En.    Temperature
   -8.10641e+05    1.29450e+05   -6.81190e+05   -2.52352e+05    3.00908e+02
 Pres. DC (bar) Pressure (bar)   Constr. rmsd
   -1.35472e+02    1.17275e+02    0.00000e+00

           Step           Time
        3900000     7800.00000

   Energies (kJ/mol)
        G96Bond       G96Angle    Proper Dih.  Improper Dih.          LJ-14
    2.40359e+03    3.78593e+03    2.91417e+03    1.15181e+03   -2.99218e+02
     Coulomb-14        LJ (SR)  Disper. corr.   Coulomb (SR)   Coul. recip.
    3.23239e+04    1.41006e+05   -4.18650e+03   -9.91014e+05    2.52927e+03
      Potential    Kinetic En.   Total Energy  Conserved En.    Temperature
   -8.09385e+05    1.29154e+05   -6.80232e+05   -2.47877e+05    3.00218e+02
 Pres. DC (bar) Pressure (bar)   Constr. rmsd
   -1.34730e+02    6.00703e+01    0.00000e+00

           Step           Time
        3950000     7900.00000

   Energies (kJ/mol)
        G96Bond       G96Angle    Proper Dih.  Improper Dih.          LJ-14
    2.34088e+03    3.75589e+03    2.82831e+03    1.16495e+03   -3.07715e+02
     Coulomb-14        LJ (SR)  Disper. corr.   Coulomb (SR)   Coul. recip.
    3.24302e+04    1.39918e+05   -4.16473e+03   -9.90191e+05    2.64367e+03
      Potential    Kinetic En.   Total Energy  Conserved En.    Temperature
   -8.09582e+05    1.29666e+05   -6.79916e+05   -2.43014e+05    3.01409e+02
 Pres. DC (bar) Pressure (bar)   Constr. rmsd
   -1.33333e+02   -2.18937e+02    0.00000e+00

           Step           Time
        4000000     8000.00000

   Energies (kJ/mol)
        G96Bond       G96Angle    Proper Dih.  Improper Dih.          LJ-14
    2.61545e+03    3.83147e+03    2.95724e+03    1.12713e+03   -3.44816e+02
     Coulomb-14        LJ (SR)  Disper. corr.   Coulomb (SR)   Coul. recip.
    3.21993e+04    1.39173e+05   -4.14644e+03   -9.87395e+05    2.55019e+03
      Potential    Kinetic En.   Total Energy  Conserved En.    Temperature
   -8.07433e+05    1.29535e+05   -6.77898e+05   -2.37103e+05    3.01105e+02
 Pres. DC (bar) Pressure (bar)   Constr. rmsd
   -1.32166e+02   -2.43205e+02    0.00000e+00

           Step           Time
        4050000     8100.00000

   Energies (kJ/mol)
        G96Bond       G96Angle    Proper Dih.  Improper Dih.          LJ-14
    2.27748e+03    3.73748e+03    2.90816e+03    1.24181e+03   -3.47774e+02
     Coulomb-14        LJ (SR)  Disper. corr.   Coulomb (SR)   Coul. recip.
    3.21695e+04    1.40623e+05   -4.17578e+03   -9.90609e+05    2.56719e+03
      Potential    Kinetic En.   Total Energy  Conserved En.    Temperature
   -8.09608e+05    1.28685e+05   -6.80923e+05   -2.31974e+05    2.99130e+02
 Pres. DC (bar) Pressure (bar)   Constr. rmsd
   -1.34042e+02   -1.12414e+02    0.00000e+00

           Step           Time
        4100000     8200.00000

   Energies (kJ/mol)
        G96Bond       G96Angle    Proper Dih.  Improper Dih.          LJ-14
    2.46587e+03    3.88246e+03    2.99557e+03    1.18348e+03   -4.13985e+02
     Coulomb-14        LJ (SR)  Disper. corr.   Coulomb (SR)   Coul. recip.
    3.24057e+04    1.43503e+05   -4.20053e+03   -9.91955e+05    2.61957e+03
      Potential    Kinetic En.   Total Energy  Conserved En.    Temperature
   -8.07514e+05    1.29568e+05   -6.77945e+05   -2.26399e+05    3.01183e+02
 Pres. DC (bar) Pressure (bar)   Constr. rmsd
   -1.35634e+02    4.89294e+02    0.00000e+00

           Step           Time
        4150000     8300.00000

   Energies (kJ/mol)
        G96Bond       G96Angle    Proper Dih.  Improper Dih.          LJ-14
    2.33748e+03    3.71195e+03    2.92769e+03    1.13457e+03   -3.47420e+02
     Coulomb-14        LJ (SR)  Disper. corr.   Coulomb (SR)   Coul. recip.
    3.22823e+04    1.40762e+05   -4.20289e+03   -9.90719e+05    2.69326e+03
      Potential    Kinetic En.   Total Energy  Conserved En.    Temperature
   -8.09420e+05    1.29584e+05   -6.79836e+05   -2.21123e+05    3.01220e+02
 Pres. DC (bar) Pressure (bar)   Constr. rmsd
   -1.35786e+02    8.61613e+01    0.00000e+00

           Step           Time
        4200000     8400.00000

   Energies (kJ/mol)
        G96Bond       G96Angle    Proper Dih.  Improper Dih.          LJ-14
    2.53875e+03    3.66885e+03    2.91072e+03    1.19152e+03   -3.05298e+02
     Coulomb-14        LJ (SR)  Disper. corr.   Coulomb (SR)   Coul. recip.
    3.23127e+04    1.40217e+05   -4.17557e+03   -9.90184e+05    2.61075e+03
      Potential    Kinetic En.   Total Energy  Conserved En.    Temperature
   -8.09215e+05    1.28792e+05   -6.80423e+05   -2.16047e+05    2.99378e+02
 Pres. DC (bar) Pressure (bar)   Constr. rmsd
   -1.34028e+02   -4.09023e+01    0.00000e+00

           Step           Time
        4250000     8500.00000

   Energies (kJ/mol)
        G96Bond       G96Angle    Proper Dih.  Improper Dih.          LJ-14
    2.52747e+03    3.63006e+03    2.89657e+03    1.21830e+03   -2.93586e+02
     Coulomb-14        LJ (SR)  Disper. corr.   Coulomb (SR)   Coul. recip.
    3.24649e+04    1.43142e+05   -4.21182e+03   -9.93942e+05    2.50838e+03
      Potential    Kinetic En.   Total Energy  Conserved En.    Temperature
   -8.10059e+05    1.28858e+05   -6.81201e+05   -2.10487e+05    2.99532e+02
 Pres. DC (bar) Pressure (bar)   Constr. rmsd
   -1.36364e+02    3.59421e+02    0.00000e+00

           Step           Time
        4300000     8600.00000

   Energies (kJ/mol)
        G96Bond       G96Angle    Proper Dih.  Improper Dih.          LJ-14
    2.39088e+03    3.92353e+03    2.84986e+03    1.19752e+03   -3.71039e+02
     Coulomb-14        LJ (SR)  Disper. corr.   Coulomb (SR)   Coul. recip.
    3.24635e+04    1.43641e+05   -4.21086e+03   -9.93993e+05    2.53052e+03
      Potential    Kinetic En.   Total Energy  Conserved En.    Temperature
   -8.09578e+05    1.28601e+05   -6.80976e+05   -2.06320e+05    2.98935e+02
 Pres. DC (bar) Pressure (bar)   Constr. rmsd
   -1.36302e+02    4.42051e+02    0.00000e+00

           Step           Time
        4350000     8700.00000

   Energies (kJ/mol)
        G96Bond       G96Angle    Proper Dih.  Improper Dih.          LJ-14
    2.40266e+03    3.66861e+03    2.91493e+03    1.14032e+03   -3.18736e+02
     Coulomb-14        LJ (SR)  Disper. corr.   Coulomb (SR)   Coul. recip.
    3.24938e+04    1.38974e+05   -4.15973e+03   -9.88828e+05    2.58706e+03
      Potential    Kinetic En.   Total Energy  Conserved En.    Temperature
   -8.09125e+05    1.27951e+05   -6.81173e+05   -2.03041e+05    2.97424e+02
 Pres. DC (bar) Pressure (bar)   Constr. rmsd
   -1.33014e+02   -2.64239e+02    0.00000e+00

           Step           Time
        4400000     8800.00000

   Energies (kJ/mol)
        G96Bond       G96Angle    Proper Dih.  Improper Dih.          LJ-14
    2.40457e+03    3.77108e+03    3.04678e+03    1.13516e+03   -2.65935e+02
     Coulomb-14        LJ (SR)  Disper. corr.   Coulomb (SR)   Coul. recip.
    3.24579e+04    1.41778e+05   -4.20406e+03   -9.90880e+05    2.64404e+03
      Potential    Kinetic En.   Total Energy  Conserved En.    Temperature
   -8.08112e+05    1.28337e+05   -6.79775e+05   -1.97963e+05    2.98320e+02
 Pres. DC (bar) Pressure (bar)   Constr. rmsd
   -1.35862e+02    2.35279e+02    0.00000e+00

           Step           Time
        4450000     8900.00000

   Energies (kJ/mol)
        G96Bond       G96Angle    Proper Dih.  Improper Dih.          LJ-14
    2.42357e+03    4.06972e+03    2.85492e+03    1.15865e+03   -3.20050e+02
     Coulomb-14        LJ (SR)  Disper. corr.   Coulomb (SR)   Coul. recip.
    3.24640e+04    1.40171e+05   -4.20610e+03   -9.90452e+05    2.52163e+03
      Potential    Kinetic En.   Total Energy  Conserved En.    Temperature
   -8.09315e+05    1.28802e+05   -6.80513e+05   -1.92671e+05    2.99402e+02
 Pres. DC (bar) Pressure (bar)   Constr. rmsd
   -1.35994e+02    7.74915e+01    0.00000e+00

           Step           Time
        4500000     9000.00000

   Energies (kJ/mol)
        G96Bond       G96Angle    Proper Dih.  Improper Dih.          LJ-14
    2.33621e+03    3.80009e+03    2.87853e+03    1.11004e+03   -2.81120e+02
     Coulomb-14        LJ (SR)  Disper. corr.   Coulomb (SR)   Coul. recip.
    3.23284e+04    1.42960e+05   -4.21708e+03   -9.93418e+05    2.64963e+03
      Potential    Kinetic En.   Total Energy  Conserved En.    Temperature
   -8.09853e+05    1.28042e+05   -6.81811e+05   -1.86964e+05    2.97634e+02
 Pres. DC (bar) Pressure (bar)   Constr. rmsd
   -1.36704e+02    4.38554e+02    0.00000e+00

           Step           Time
        4550000     9100.00000

   Energies (kJ/mol)
        G96Bond       G96Angle    Proper Dih.  Improper Dih.          LJ-14
    2.59303e+03    3.86043e+03    2.89234e+03    1.15241e+03   -3.58116e+02
     Coulomb-14        LJ (SR)  Disper. corr.   Coulomb (SR)   Coul. recip.
    3.23667e+04    1.38409e+05   -4.16800e+03   -9.86779e+05    2.65489e+03
      Potential    Kinetic En.   Total Energy  Conserved En.    Temperature
   -8.07376e+05    1.30267e+05   -6.77109e+05   -1.82168e+05    3.02807e+02
 Pres. DC (bar) Pressure (bar)   Constr. rmsd
   -1.33543e+02   -3.15185e+02    0.00000e+00

           Step           Time
        4600000     9200.00000

   Energies (kJ/mol)
        G96Bond       G96Angle    Proper Dih.  Improper Dih.          LJ-14
    2.59398e+03    3.92442e+03    2.87335e+03    1.10042e+03   -3.22653e+02
     Coulomb-14        LJ (SR)  Disper. corr.   Coulomb (SR)   Coul. recip.
    3.24589e+04    1.39416e+05   -4.16400e+03   -9.88761e+05    2.60730e+03
      Potential    Kinetic En.   Total Energy  Conserved En.    Temperature
   -8.08273e+05    1.30046e+05   -6.78227e+05   -1.76461e+05    3.02294e+02
 Pres. DC (bar) Pressure (bar)   Constr. rmsd
   -1.33287e+02   -2.20199e+02    0.00000e+00

           Step           Time
        4650000     9300.00000

   Energies (kJ/mol)
        G96Bond       G96Angle    Proper Dih.  Improper Dih.          LJ-14
    2.43885e+03    3.86687e+03    2.91391e+03    1.15386e+03   -3.54798e+02
     Coulomb-14        LJ (SR)  Disper. corr.   Coulomb (SR)   Coul. recip.
    3.25961e+04    1.40354e+05   -4.19989e+03   -9.89161e+05    2.50841e+03
      Potential    Kinetic En.   Total Energy  Conserved En.    Temperature
   -8.07884e+05    1.29823e+05   -6.78061e+05   -1.71495e+05    3.01775e+02
 Pres. DC (bar) Pressure (bar)   Constr. rmsd
   -1.35593e+02    1.93806e+02    0.00000e+00

           Step           Time
        4700000     9400.00000

   Energies (kJ/mol)
        G96Bond       G96Angle    Proper Dih.  Improper Dih.          LJ-14
    2.45908e+03    3.75960e+03    2.95142e+03    1.18940e+03   -3.30441e+02
     Coulomb-14        LJ (SR)  Disper. corr.   Coulomb (SR)   Coul. recip.
    3.23218e+04    1.41037e+05   -4.20235e+03   -9.89578e+05    2.59624e+03
      Potential    Kinetic En.   Total Energy  Conserved En.    Temperature
   -8.07797e+05    1.28965e+05   -6.78832e+05   -1.65896e+05    2.99780e+02
 Pres. DC (bar) Pressure (bar)   Constr. rmsd
   -1.35752e+02    1.99407e+02    0.00000e+00

           Step           Time
        4750000     9500.00000

   Energies (kJ/mol)
        G96Bond       G96Angle    Proper Dih.  Improper Dih.          LJ-14
    2.25363e+03    3.91885e+03    2.98632e+03    1.12041e+03   -3.68228e+02
     Coulomb-14        LJ (SR)  Disper. corr.   Coulomb (SR)   Coul. recip.
    3.22192e+04    1.39285e+05   -4.17121e+03   -9.88142e+05    2.66297e+03
      Potential    Kinetic En.   Total Energy  Conserved En.    Temperature
   -8.08235e+05    1.28403e+05   -6.79832e+05   -1.59714e+05    2.98475e+02
 Pres. DC (bar) Pressure (bar)   Constr. rmsd
   -1.33748e+02   -1.21206e+02    0.00000e+00

           Step           Time
        4800000     9600.00000

   Energies (kJ/mol)
        G96Bond       G96Angle    Proper Dih.  Improper Dih.          LJ-14
    2.45650e+03    3.97527e+03    2.96322e+03    1.22485e+03   -3.50442e+02
     Coulomb-14        LJ (SR)  Disper. corr.   Coulomb (SR)   Coul. recip.
    3.23125e+04    1.41165e+05   -4.17605e+03   -9.87889e+05    2.66610e+03
      Potential    Kinetic En.   Total Energy  Conserved En.    Temperature
   -8.05651e+05    1.29544e+05   -6.76107e+05   -1.51362e+05    3.01126e+02
 Pres. DC (bar) Pressure (bar)   Constr. rmsd
   -1.34059e+02    6.84805e+01    0.00000e+00

           Step           Time
        4850000     9700.00000

   Energies (kJ/mol)
        G96Bond       G96Angle    Proper Dih.  Improper Dih.          LJ-14
    2.49226e+03    3.91579e+03    2.85216e+03    1.18075e+03   -2.14856e+02
     Coulomb-14        LJ (SR)  Disper. corr.   Coulomb (SR)   Coul. recip.
    3.22900e+04    1.42357e+05   -4.21104e+03   -9.92169e+05    2.58268e+03
      Potential    Kinetic En.   Total Energy  Conserved En.    Temperature
   -8.08924e+05    1.28410e+05   -6.80514e+05   -1.43535e+05    2.98490e+02
 Pres. DC (bar) Pressure (bar)   Constr. rmsd
   -1.36313e+02    3.49212e+02    0.00000e+00

           Step           Time
        4900000     9800.00000

   Energies (kJ/mol)
        G96Bond       G96Angle    Proper Dih.  Improper Dih.          LJ-14
    2.46662e+03    3.77623e+03    2.89942e+03    1.16467e+03   -3.78813e+02
     Coulomb-14        LJ (SR)  Disper. corr.   Coulomb (SR)   Coul. recip.
    3.22603e+04    1.41130e+05   -4.16698e+03   -9.90957e+05    2.65040e+03
      Potential    Kinetic En.   Total Energy  Conserved En.    Temperature
   -8.09154e+05    1.29638e+05   -6.79516e+05   -1.38661e+05    3.01345e+02
 Pres. DC (bar) Pressure (bar)   Constr. rmsd
   -1.33478e+02   -1.43135e+02    0.00000e+00

           Step           Time
        4950000     9900.00000

   Energies (kJ/mol)
        G96Bond       G96Angle    Proper Dih.  Improper Dih.          LJ-14
    2.40892e+03    3.61509e+03    2.93946e+03    1.16044e+03   -3.42832e+02
     Coulomb-14        LJ (SR)  Disper. corr.   Coulomb (SR)   Coul. recip.
    3.23193e+04    1.40965e+05   -4.18496e+03   -9.90699e+05    2.54676e+03
      Potential    Kinetic En.   Total Energy  Conserved En.    Temperature
   -8.09272e+05    1.28680e+05   -6.80592e+05   -1.34007e+05    2.99117e+02
 Pres. DC (bar) Pressure (bar)   Constr. rmsd
   -1.34631e+02    7.99794e+01    0.00000e+00

           Step           Time
        5000000    10000.00000

   Energies (kJ/mol)
        G96Bond       G96Angle    Proper Dih.  Improper Dih.          LJ-14
    2.42961e+03    3.83328e+03    2.93945e+03    1.16054e+03   -3.25155e+02
     Coulomb-14        LJ (SR)  Disper. corr.   Coulomb (SR)   Coul. recip.
    3.23201e+04    1.37716e+05   -4.17048e+03   -9.85589e+05    2.67164e+03
      Potential    Kinetic En.   Total Energy  Conserved En.    Temperature
   -8.07013e+05    1.29844e+05   -6.77169e+05   -1.30327e+05    3.01823e+02
 Pres. DC (bar) Pressure (bar)   Constr. rmsd
   -1.33702e+02   -2.45528e+02    0.00000e+00

           Step           Time
        5050000    10100.00000

   Energies (kJ/mol)
        G96Bond       G96Angle    Proper Dih.  Improper Dih.          LJ-14
    2.36622e+03    3.91601e+03    2.91133e+03    1.17861e+03   -3.86608e+02
     Coulomb-14        LJ (SR)  Disper. corr.   Coulomb (SR)   Coul. recip.
    3.20914e+04    1.37432e+05   -4.16363e+03   -9.86252e+05    2.54034e+03
      Potential    Kinetic En.   Total Energy  Conserved En.    Temperature
   -8.08366e+05    1.28053e+05   -6.80313e+05   -1.24781e+05    2.97661e+02
 Pres. DC (bar) Pressure (bar)   Constr. rmsd
   -1.33263e+02   -4.06688e+02    0.00000e+00

           Step           Time
        5100000    10200.00000

   Energies (kJ/mol)
        G96Bond       G96Angle    Proper Dih.  Improper Dih.          LJ-14
    2.46506e+03    4.02214e+03    2.90557e+03    1.16203e+03   -2.92548e+02
     Coulomb-14        LJ (SR)  Disper. corr.   Coulomb (SR)   Coul. recip.
    3.21489e+04    1.39041e+05   -4.18485e+03   -9.86375e+05    2.64984e+03
      Potential    Kinetic En.   Total Energy  Conserved En.    Temperature
   -8.06458e+05    1.29283e+05   -6.77175e+05   -1.19592e+05    3.00519e+02
 Pres. DC (bar) Pressure (bar)   Constr. rmsd
   -1.34624e+02   -1.55375e+02    0.00000e+00

           Step           Time
        5150000    10300.00000

   Energies (kJ/mol)
        G96Bond       G96Angle    Proper Dih.  Improper Dih.          LJ-14
    2.36860e+03    3.60793e+03    2.94400e+03    1.20843e+03   -2.61453e+02
     Coulomb-14        LJ (SR)  Disper. corr.   Coulomb (SR)   Coul. recip.
    3.22976e+04    1.41584e+05   -4.22177e+03   -9.92396e+05    2.56112e+03
      Potential    Kinetic En.   Total Energy  Conserved En.    Temperature
   -8.10308e+05    1.28808e+05   -6.81500e+05   -1.12621e+05    2.99414e+02
 Pres. DC (bar) Pressure (bar)   Constr. rmsd
   -1.37008e+02    1.95208e+02    0.00000e+00

           Step           Time
        5200000    10400.00000

   Energies (kJ/mol)
        G96Bond       G96Angle    Proper Dih.  Improper Dih.          LJ-14
    2.43109e+03    3.89203e+03    2.86724e+03    1.15252e+03   -3.32147e+02
     Coulomb-14        LJ (SR)  Disper. corr.   Coulomb (SR)   Coul. recip.
    3.23628e+04    1.41761e+05   -4.20801e+03   -9.91348e+05    2.66532e+03
      Potential    Kinetic En.   Total Energy  Conserved En.    Temperature
   -8.08756e+05    1.29214e+05   -6.79542e+05   -1.06140e+05    3.00359e+02
 Pres. DC (bar) Pressure (bar)   Constr. rmsd
   -1.36118e+02    2.16736e+02    0.00000e+00

           Step           Time
        5250000    10500.00000

   Energies (kJ/mol)
        G96Bond       G96Angle    Proper Dih.  Improper Dih.          LJ-14
    2.35853e+03    3.72542e+03    2.88440e+03    1.26098e+03   -3.49877e+02
     Coulomb-14        LJ (SR)  Disper. corr.   Coulomb (SR)   Coul. recip.
    3.24985e+04    1.37281e+05   -4.17961e+03   -9.85582e+05    2.54711e+03
      Potential    Kinetic En.   Total Energy  Conserved En.    Temperature
   -8.07555e+05    1.28340e+05   -6.79215e+05   -1.01278e+05    2.98327e+02
 Pres. DC (bar) Pressure (bar)   Constr. rmsd
   -1.34287e+02   -3.86636e+02    0.00000e+00

           Step           Time
        5300000    10600.00000

   Energies (kJ/mol)
        G96Bond       G96Angle    Proper Dih.  Improper Dih.          LJ-14
    2.41120e+03    3.72427e+03    2.86420e+03    1.09943e+03   -3.56337e+02
     Coulomb-14        LJ (SR)  Disper. corr.   Coulomb (SR)   Coul. recip.
    3.22183e+04    1.38929e+05   -4.18971e+03   -9.88262e+05    2.60057e+03
      Potential    Kinetic En.   Total Energy  Conserved En.    Temperature
   -8.08961e+05    1.28823e+05   -6.80138e+05   -9.63396e+04    2.99449e+02
 Pres. DC (bar) Pressure (bar)   Constr. rmsd
   -1.34937e+02   -3.75391e+01    0.00000e+00

           Step           Time
        5350000    10700.00000

   Energies (kJ/mol)
        G96Bond       G96Angle    Proper Dih.  Improper Dih.          LJ-14
    2.34667e+03    3.73920e+03    2.86945e+03    1.07943e+03   -2.65317e+02
     Coulomb-14        LJ (SR)  Disper. corr.   Coulomb (SR)   Coul. recip.
    3.23497e+04    1.40273e+05   -4.20686e+03   -9.91185e+05    2.66913e+03
      Potential    Kinetic En.   Total Energy  Conserved En.    Temperature
   -8.10331e+05    1.29168e+05   -6.81162e+05   -9.10728e+04    3.00253e+02
 Pres. DC (bar) Pressure (bar)   Constr. rmsd
   -1.36043e+02    1.80840e+02    0.00000e+00

           Step           Time
        5400000    10800.00000

   Energies (kJ/mol)
        G96Bond       G96Angle    Proper Dih.  Improper Dih.          LJ-14
    2.44470e+03    3.91062e+03    2.82161e+03    1.12063e+03   -3.05520e+02
     Coulomb-14        LJ (SR)  Disper. corr.   Coulomb (SR)   Coul. recip.
    3.21936e+04    1.39562e+05   -4.17262e+03   -9.88333e+05    2.58118e+03
      Potential    Kinetic En.   Total Energy  Conserved En.    Temperature
   -8.08176e+05    1.29695e+05   -6.78481e+05   -8.64551e+04    3.01477e+02
 Pres. DC (bar) Pressure (bar)   Constr. rmsd
   -1.33839e+02   -7.25304e+01    0.00000e+00

           Step           Time
        5450000    10900.00000

   Energies (kJ/mol)
        G96Bond       G96Angle    Proper Dih.  Improper Dih.          LJ-14
    2.38239e+03    3.68848e+03    2.95967e+03    1.24519e+03   -3.44835e+02
     Coulomb-14        LJ (SR)  Disper. corr.   Coulomb (SR)   Coul. recip.
    3.23602e+04    1.39339e+05   -4.16108e+03   -9.88056e+05    2.64331e+03
      Potential    Kinetic En.   Total Energy  Conserved En.    Temperature
   -8.07944e+05    1.28962e+05   -6.78982e+05   -8.15981e+04    2.99773e+02
 Pres. DC (bar) Pressure (bar)   Constr. rmsd
   -1.33100e+02   -1.99583e+02    0.00000e+00

           Step           Time
        5500000    11000.00000

   Energies (kJ/mol)
        G96Bond       G96Angle    Proper Dih.  Improper Dih.          LJ-14
    2.46445e+03    3.63447e+03    2.84559e+03    1.02712e+03   -3.02573e+02
     Coulomb-14        LJ (SR)  Disper. corr.   Coulomb (SR)   Coul. recip.
    3.23990e+04    1.40808e+05   -4.17435e+03   -9.89267e+05    2.64384e+03
      Potential    Kinetic En.   Total Energy  Conserved En.    Temperature
   -8.07921e+05    1.27561e+05   -6.80360e+05   -7.75408e+04    2.96518e+02
 Pres. DC (bar) Pressure (bar)   Constr. rmsd
   -1.33950e+02    4.12068e+01    0.00000e+00

           Step           Time
        5550000    11100.00000

   Energies (kJ/mol)
        G96Bond       G96Angle    Proper Dih.  Improper Dih.          LJ-14
    2.42371e+03    3.61986e+03    2.99217e+03    1.17313e+03   -3.73459e+02
     Coulomb-14        LJ (SR)  Disper. corr.   Coulomb (SR)   Coul. recip.
    3.23944e+04    1.42036e+05   -4.18379e+03   -9.91002e+05    2.67591e+03
      Potential    Kinetic En.   Total Energy  Conserved En.    Temperature
   -8.08244e+05    1.29353e+05   -6.78891e+05   -7.06255e+04    3.00683e+02
 Pres. DC (bar) Pressure (bar)   Constr. rmsd
   -1.34556e+02    1.63133e+02    0.00000e+00

           Step           Time
        5600000    11200.00000

   Energies (kJ/mol)
        G96Bond       G96Angle    Proper Dih.  Improper Dih.          LJ-14
    2.45295e+03    3.77921e+03    2.83865e+03    1.12985e+03   -3.09848e+02
     Coulomb-14        LJ (SR)  Disper. corr.   Coulomb (SR)   Coul. recip.
    3.20818e+04    1.40672e+05   -4.16725e+03   -9.88093e+05    2.63990e+03
      Potential    Kinetic En.   Total Energy  Conserved En.    Temperature
   -8.06976e+05    1.30431e+05   -6.76544e+05   -6.31588e+04    3.03189e+02
 Pres. DC (bar) Pressure (bar)   Constr. rmsd
   -1.33495e+02    7.16652e+01    0.00000e+00

           Step           Time
        5650000    11300.00000

   Energies (kJ/mol)
        G96Bond       G96Angle    Proper Dih.  Improper Dih.          LJ-14
    2.41754e+03    3.73914e+03    2.88450e+03    1.13303e+03   -3.32361e+02
     Coulomb-14        LJ (SR)  Disper. corr.   Coulomb (SR)   Coul. recip.
    3.24180e+04    1.42974e+05   -4.19072e+03   -9.93562e+05    2.55728e+03
      Potential    Kinetic En.   Total Energy  Conserved En.    Temperature
   -8.09962e+05    1.28691e+05   -6.81271e+05   -5.84192e+04    2.99142e+02
 Pres. DC (bar) Pressure (bar)   Constr. rmsd
   -1.35002e+02    2.37528e+02    0.00000e+00

Writing checkpoint, step 5697000 at Mon Mar 25 16:33:41 2024


           Step           Time
        5700000    11400.00000

   Energies (kJ/mol)
        G96Bond       G96Angle    Proper Dih.  Improper Dih.          LJ-14
    2.35866e+03    4.01807e+03    2.83605e+03    1.21682e+03   -3.74116e+02
     Coulomb-14        LJ (SR)  Disper. corr.   Coulomb (SR)   Coul. recip.
    3.23629e+04    1.38730e+05   -4.20905e+03   -9.87883e+05    2.57451e+03
      Potential    Kinetic En.   Total Energy  Conserved En.    Temperature
   -8.08369e+05    1.29031e+05   -6.79338e+05   -5.21049e+04    2.99933e+02
 Pres. DC (bar) Pressure (bar)   Constr. rmsd
   -1.36185e+02   -9.92861e+01    0.00000e+00

           Step           Time
        5750000    11500.00000

   Energies (kJ/mol)
        G96Bond       G96Angle    Proper Dih.  Improper Dih.          LJ-14
    2.51872e+03    3.69027e+03    3.00539e+03    1.15964e+03   -3.04805e+02
     Coulomb-14        LJ (SR)  Disper. corr.   Coulomb (SR)   Coul. recip.
    3.25641e+04    1.41037e+05   -4.18993e+03   -9.89524e+05    2.65228e+03
      Potential    Kinetic En.   Total Energy  Conserved En.    Temperature
   -8.07391e+05    1.28810e+05   -6.78582e+05   -4.72049e+04    2.99419e+02
 Pres. DC (bar) Pressure (bar)   Constr. rmsd
   -1.34951e+02    1.60093e+02    0.00000e+00

           Step           Time
        5800000    11600.00000

   Energies (kJ/mol)
        G96Bond       G96Angle    Proper Dih.  Improper Dih.          LJ-14
    2.30009e+03    3.70430e+03    2.89326e+03    1.14227e+03   -2.81359e+02
     Coulomb-14        LJ (SR)  Disper. corr.   Coulomb (SR)   Coul. recip.
    3.23732e+04    1.41460e+05   -4.17976e+03   -9.91089e+05    2.58173e+03
      Potential    Kinetic En.   Total Energy  Conserved En.    Temperature
   -8.09095e+05    1.28465e+05   -6.80630e+05   -4.30560e+04    2.98618e+02
 Pres. DC (bar) Pressure (bar)   Constr. rmsd
   -1.34297e+02    9.78190e+01    0.00000e+00

           Step           Time
        5850000    11700.00000

   Energies (kJ/mol)
        G96Bond       G96Angle    Proper Dih.  Improper Dih.          LJ-14
    2.43102e+03    3.79470e+03    2.93258e+03    1.16097e+03   -3.74662e+02
     Coulomb-14        LJ (SR)  Disper. corr.   Coulomb (SR)   Coul. recip.
    3.20782e+04    1.41685e+05   -4.18722e+03   -9.91726e+05    2.53870e+03
      Potential    Kinetic En.   Total Energy  Conserved En.    Temperature
   -8.09667e+05    1.29238e+05   -6.80429e+05   -3.58831e+04    3.00414e+02
 Pres. DC (bar) Pressure (bar)   Constr. rmsd
   -1.34777e+02    5.26719e+01    0.00000e+00

           Step           Time
        5900000    11800.00000

   Energies (kJ/mol)
        G96Bond       G96Angle    Proper Dih.  Improper Dih.          LJ-14
    2.43454e+03    3.71951e+03    2.95634e+03    1.11790e+03   -2.92405e+02
     Coulomb-14        LJ (SR)  Disper. corr.   Coulomb (SR)   Coul. recip.
    3.22950e+04    1.41044e+05   -4.19971e+03   -9.90704e+05    2.57422e+03
      Potential    Kinetic En.   Total Energy  Conserved En.    Temperature
   -8.09055e+05    1.29241e+05   -6.79814e+05   -3.01123e+04    3.00422e+02
 Pres. DC (bar) Pressure (bar)   Constr. rmsd
   -1.35581e+02    1.59709e+02    0.00000e+00

           Step           Time
        5950000    11900.00000

   Energies (kJ/mol)
        G96Bond       G96Angle    Proper Dih.  Improper Dih.          LJ-14
    2.39015e+03    3.88525e+03    2.90703e+03    1.17955e+03   -3.79334e+02
     Coulomb-14        LJ (SR)  Disper. corr.   Coulomb (SR)   Coul. recip.
    3.24381e+04    1.41562e+05   -4.18636e+03   -9.90648e+05    2.54214e+03
      Potential    Kinetic En.   Total Energy  Conserved En.    Temperature
   -8.08310e+05    1.30160e+05   -6.78150e+05   -2.37384e+04    3.02558e+02
 Pres. DC (bar) Pressure (bar)   Constr. rmsd
   -1.34721e+02    1.26161e+02    0.00000e+00

           Step           Time
        6000000    12000.00000

   Energies (kJ/mol)
        G96Bond       G96Angle    Proper Dih.  Improper Dih.          LJ-14
    2.42222e+03    3.67661e+03    2.90398e+03    1.18580e+03   -3.80042e+02
     Coulomb-14        LJ (SR)  Disper. corr.   Coulomb (SR)   Coul. recip.
    3.22669e+04    1.39084e+05   -4.17141e+03   -9.88020e+05    2.54040e+03
      Potential    Kinetic En.   Total Energy  Conserved En.    Temperature
   -8.08492e+05    1.28787e+05   -6.79705e+05   -1.83854e+04    2.99367e+02
 Pres. DC (bar) Pressure (bar)   Constr. rmsd
   -1.33762e+02   -2.63599e+02    0.00000e+00

           Step           Time
        6050000    12100.00000

   Energies (kJ/mol)
        G96Bond       G96Angle    Proper Dih.  Improper Dih.          LJ-14
    2.27973e+03    3.85275e+03    2.91257e+03    1.17055e+03   -2.09791e+02
     Coulomb-14        LJ (SR)  Disper. corr.   Coulomb (SR)   Coul. recip.
    3.22615e+04    1.41270e+05   -4.19775e+03   -9.90888e+05    2.60519e+03
      Potential    Kinetic En.   Total Energy  Conserved En.    Temperature
   -8.08943e+05    1.29289e+05   -6.79654e+05   -1.47709e+04    3.00533e+02
 Pres. DC (bar) Pressure (bar)   Constr. rmsd
   -1.35455e+02    1.45443e+02    0.00000e+00

           Step           Time
        6100000    12200.00000

   Energies (kJ/mol)
        G96Bond       G96Angle    Proper Dih.  Improper Dih.          LJ-14
    2.50354e+03    3.82262e+03    2.91801e+03    1.11388e+03   -3.19893e+02
     Coulomb-14        LJ (SR)  Disper. corr.   Coulomb (SR)   Coul. recip.
    3.23217e+04    1.40734e+05   -4.20033e+03   -9.89206e+05    2.55707e+03
      Potential    Kinetic En.   Total Energy  Conserved En.    Temperature
   -8.07756e+05    1.29254e+05   -6.78502e+05   -1.01657e+04    3.00451e+02
 Pres. DC (bar) Pressure (bar)   Constr. rmsd
   -1.35621e+02    2.66029e+01    0.00000e+00

           Step           Time
        6150000    12300.00000

   Energies (kJ/mol)
        G96Bond       G96Angle    Proper Dih.  Improper Dih.          LJ-14
    2.52058e+03    3.95590e+03    3.00438e+03    1.21183e+03   -2.52579e+02
     Coulomb-14        LJ (SR)  Disper. corr.   Coulomb (SR)   Coul. recip.
    3.21597e+04    1.40238e+05   -4.18408e+03   -9.89657e+05    2.66014e+03
      Potential    Kinetic En.   Total Energy  Conserved En.    Temperature
   -8.08343e+05    1.28728e+05   -6.79615e+05   -6.86144e+03    2.99229e+02
 Pres. DC (bar) Pressure (bar)   Constr. rmsd
   -1.34575e+02    5.92702e+01    0.00000e+00

           Step           Time
        6200000    12400.00000

   Energies (kJ/mol)
        G96Bond       G96Angle    Proper Dih.  Improper Dih.          LJ-14
    2.41987e+03    3.75882e+03    2.84273e+03    1.09484e+03   -2.48299e+02
     Coulomb-14        LJ (SR)  Disper. corr.   Coulomb (SR)   Coul. recip.
    3.24658e+04    1.39460e+05   -4.17698e+03   -9.88229e+05    2.57330e+03
      Potential    Kinetic En.   Total Energy  Conserved En.    Temperature
   -8.08039e+05    1.29739e+05   -6.78300e+05   -2.16262e+03    3.01579e+02
 Pres. DC (bar) Pressure (bar)   Constr. rmsd
   -1.34119e+02   -2.32089e+02    0.00000e+00

           Step           Time
        6250000    12500.00000

   Energies (kJ/mol)
        G96Bond       G96Angle    Proper Dih.  Improper Dih.          LJ-14
    2.47917e+03    3.93377e+03    2.89423e+03    1.12667e+03   -2.73708e+02
     Coulomb-14        LJ (SR)  Disper. corr.   Coulomb (SR)   Coul. recip.
    3.21461e+04    1.40823e+05   -4.19710e+03   -9.90460e+05    2.54811e+03
      Potential    Kinetic En.   Total Energy  Conserved En.    Temperature
   -8.08980e+05    1.30156e+05   -6.78824e+05    3.42856e+03    3.02549e+02
 Pres. DC (bar) Pressure (bar)   Constr. rmsd
   -1.35413e+02    1.81577e+02    0.00000e+00

           Step           Time
        6300000    12600.00000

   Energies (kJ/mol)
        G96Bond       G96Angle    Proper Dih.  Improper Dih.          LJ-14
    2.37665e+03    3.81815e+03    2.95078e+03    1.21429e+03   -2.42045e+02
     Coulomb-14        LJ (SR)  Disper. corr.   Coulomb (SR)   Coul. recip.
    3.21623e+04    1.41447e+05   -4.19366e+03   -9.90504e+05    2.61298e+03
      Potential    Kinetic En.   Total Energy  Conserved En.    Temperature
   -8.08357e+05    1.29909e+05   -6.78448e+05    1.02548e+04    3.01975e+02
 Pres. DC (bar) Pressure (bar)   Constr. rmsd
   -1.35192e+02    2.57164e+02    0.00000e+00

           Step           Time
        6350000    12700.00000

   Energies (kJ/mol)
        G96Bond       G96Angle    Proper Dih.  Improper Dih.          LJ-14
    2.47167e+03    3.73140e+03    2.97843e+03    1.12270e+03   -3.29224e+02
     Coulomb-14        LJ (SR)  Disper. corr.   Coulomb (SR)   Coul. recip.
    3.23005e+04    1.40342e+05   -4.18299e+03   -9.89081e+05    2.58115e+03
      Potential    Kinetic En.   Total Energy  Conserved En.    Temperature
   -8.08065e+05    1.29882e+05   -6.78183e+05    1.59922e+04    3.01912e+02
 Pres. DC (bar) Pressure (bar)   Constr. rmsd
   -1.34505e+02    2.52257e+01    0.00000e+00

           Step           Time
        6400000    12800.00000

   Energies (kJ/mol)
        G96Bond       G96Angle    Proper Dih.  Improper Dih.          LJ-14
    2.49235e+03    3.73477e+03    2.85018e+03    1.12773e+03   -2.74779e+02
     Coulomb-14        LJ (SR)  Disper. corr.   Coulomb (SR)   Coul. recip.
    3.22450e+04    1.40116e+05   -4.14545e+03   -9.89160e+05    2.58945e+03
      Potential    Kinetic En.   Total Energy  Conserved En.    Temperature
   -8.08425e+05    1.29634e+05   -6.78791e+05    2.23368e+04    3.01335e+02
 Pres. DC (bar) Pressure (bar)   Constr. rmsd
   -1.32103e+02   -2.23354e+02    0.00000e+00

           Step           Time
        6450000    12900.00000

   Energies (kJ/mol)
        G96Bond       G96Angle    Proper Dih.  Improper Dih.          LJ-14
    2.49609e+03    3.66403e+03    2.91927e+03    1.18874e+03   -2.84777e+02
     Coulomb-14        LJ (SR)  Disper. corr.   Coulomb (SR)   Coul. recip.
    3.21861e+04    1.39620e+05   -4.19145e+03   -9.89968e+05    2.54153e+03
      Potential    Kinetic En.   Total Energy  Conserved En.    Temperature
   -8.09829e+05    1.28686e+05   -6.81143e+05    2.71068e+04    2.99131e+02
 Pres. DC (bar) Pressure (bar)   Constr. rmsd
   -1.35049e+02   -4.69769e+01    0.00000e+00

           Step           Time
        6500000    13000.00000

   Energies (kJ/mol)
        G96Bond       G96Angle    Proper Dih.  Improper Dih.          LJ-14
    2.45511e+03    3.73473e+03    2.92375e+03    1.11437e+03   -2.86283e+02
     Coulomb-14        LJ (SR)  Disper. corr.   Coulomb (SR)   Coul. recip.
    3.22897e+04    1.41615e+05   -4.22045e+03   -9.91717e+05    2.58159e+03
      Potential    Kinetic En.   Total Energy  Conserved En.    Temperature
   -8.09509e+05    1.29169e+05   -6.80340e+05    3.37344e+04    3.00255e+02
 Pres. DC (bar) Pressure (bar)   Constr. rmsd
   -1.36923e+02    2.90514e+02    0.00000e+00

           Step           Time
        6550000    13100.00000

   Energies (kJ/mol)
        G96Bond       G96Angle    Proper Dih.  Improper Dih.          LJ-14
    2.50908e+03    3.65923e+03    2.89308e+03    1.14047e+03   -3.05983e+02
     Coulomb-14        LJ (SR)  Disper. corr.   Coulomb (SR)   Coul. recip.
    3.22828e+04    1.39332e+05   -4.16508e+03   -9.88368e+05    2.69063e+03
      Potential    Kinetic En.   Total Energy  Conserved En.    Temperature
   -8.08331e+05    1.29323e+05   -6.79008e+05    3.98586e+04    3.00612e+02
 Pres. DC (bar) Pressure (bar)   Constr. rmsd
   -1.33356e+02   -2.17666e+02    0.00000e+00

           Step           Time
        6600000    13200.00000

   Energies (kJ/mol)
        G96Bond       G96Angle    Proper Dih.  Improper Dih.          LJ-14
    2.43915e+03    3.81030e+03    3.03015e+03    1.16969e+03   -3.03734e+02
     Coulomb-14        LJ (SR)  Disper. corr.   Coulomb (SR)   Coul. recip.
    3.22948e+04    1.39572e+05   -4.17081e+03   -9.88089e+05    2.54790e+03
      Potential    Kinetic En.   Total Energy  Conserved En.    Temperature
   -8.07700e+05    1.29245e+05   -6.78454e+05    4.66489e+04    3.00432e+02
 Pres. DC (bar) Pressure (bar)   Constr. rmsd
   -1.33723e+02   -2.83156e+02    0.00000e+00

           Step           Time
        6650000    13300.00000

   Energies (kJ/mol)
        G96Bond       G96Angle    Proper Dih.  Improper Dih.          LJ-14
    2.49724e+03    3.87170e+03    3.02983e+03    1.14411e+03   -2.82782e+02
     Coulomb-14        LJ (SR)  Disper. corr.   Coulomb (SR)   Coul. recip.
    3.22932e+04    1.39221e+05   -4.16386e+03   -9.86824e+05    2.61907e+03
      Potential    Kinetic En.   Total Energy  Conserved En.    Temperature
   -8.06595e+05    1.29241e+05   -6.77354e+05    5.36442e+04    3.00422e+02
 Pres. DC (bar) Pressure (bar)   Constr. rmsd
   -1.33278e+02   -2.57283e+02    0.00000e+00

           Step           Time
        6700000    13400.00000

   Energies (kJ/mol)
        G96Bond       G96Angle    Proper Dih.  Improper Dih.          LJ-14
    2.51077e+03    3.77447e+03    2.94240e+03    1.15966e+03   -2.59593e+02
     Coulomb-14        LJ (SR)  Disper. corr.   Coulomb (SR)   Coul. recip.
    3.21873e+04    1.40905e+05   -4.17561e+03   -9.90502e+05    2.54089e+03
      Potential    Kinetic En.   Total Energy  Conserved En.    Temperature
   -8.08916e+05    1.29899e+05   -6.79017e+05    5.95322e+04    3.01951e+02
 Pres. DC (bar) Pressure (bar)   Constr. rmsd
   -1.34031e+02   -1.53699e+01    0.00000e+00

           Step           Time
        6750000    13500.00000

   Energies (kJ/mol)
        G96Bond       G96Angle    Proper Dih.  Improper Dih.          LJ-14
    2.55193e+03    3.84125e+03    2.89714e+03    1.21992e+03   -3.08420e+02
     Coulomb-14        LJ (SR)  Disper. corr.   Coulomb (SR)   Coul. recip.
    3.22386e+04    1.41195e+05   -4.18684e+03   -9.90643e+05    2.61477e+03
      Potential    Kinetic En.   Total Energy  Conserved En.    Temperature
   -8.08580e+05    1.29554e+05   -6.79026e+05    6.37248e+04    3.01149e+02
 Pres. DC (bar) Pressure (bar)   Constr. rmsd
   -1.34752e+02    1.92409e+02    0.00000e+00

           Step           Time
        6800000    13600.00000

   Energies (kJ/mol)
        G96Bond       G96Angle    Proper Dih.  Improper Dih.          LJ-14
    2.48052e+03    3.87265e+03    2.89157e+03    1.11760e+03   -3.26878e+02
     Coulomb-14        LJ (SR)  Disper. corr.   Coulomb (SR)   Coul. recip.
    3.23188e+04    1.40017e+05   -4.17392e+03   -9.88808e+05    2.60280e+03
      Potential    Kinetic En.   Total Energy  Conserved En.    Temperature
   -8.08008e+05    1.29902e+05   -6.78106e+05    6.95594e+04    3.01958e+02
 Pres. DC (bar) Pressure (bar)   Constr. rmsd
   -1.33923e+02   -5.89588e+01    0.00000e+00

           Step           Time
        6850000    13700.00000

   Energies (kJ/mol)
        G96Bond       G96Angle    Proper Dih.  Improper Dih.          LJ-14
    2.33008e+03    3.76268e+03    2.85531e+03    1.21168e+03   -3.32817e+02
     Coulomb-14        LJ (SR)  Disper. corr.   Coulomb (SR)   Coul. recip.
    3.23667e+04    1.43099e+05   -4.19391e+03   -9.92937e+05    2.59458e+03
      Potential    Kinetic En.   Total Energy  Conserved En.    Temperature
   -8.09244e+05    1.28583e+05   -6.80661e+05    7.46349e+04    2.98891e+02
 Pres. DC (bar) Pressure (bar)   Constr. rmsd
   -1.35208e+02    3.08552e+02    0.00000e+00

           Step           Time
        6900000    13800.00000

   Energies (kJ/mol)
        G96Bond       G96Angle    Proper Dih.  Improper Dih.          LJ-14
    2.48858e+03    3.82942e+03    2.82176e+03    1.12391e+03   -2.64593e+02
     Coulomb-14        LJ (SR)  Disper. corr.   Coulomb (SR)   Coul. recip.
    3.24264e+04    1.41808e+05   -4.19651e+03   -9.91278e+05    2.56863e+03
      Potential    Kinetic En.   Total Energy  Conserved En.    Temperature
   -8.08673e+05    1.29354e+05   -6.79319e+05    7.99732e+04    3.00684e+02
 Pres. DC (bar) Pressure (bar)   Constr. rmsd
   -1.35375e+02    2.49664e+02    0.00000e+00

           Step           Time
        6950000    13900.00000

   Energies (kJ/mol)
        G96Bond       G96Angle    Proper Dih.  Improper Dih.          LJ-14
    2.45209e+03    3.74864e+03    2.96553e+03    1.22684e+03   -3.22726e+02
     Coulomb-14        LJ (SR)  Disper. corr.   Coulomb (SR)   Coul. recip.
    3.23322e+04    1.39941e+05   -4.18020e+03   -9.89008e+05    2.60799e+03
      Potential    Kinetic En.   Total Energy  Conserved En.    Temperature
   -8.08236e+05    1.28141e+05   -6.80096e+05    8.44654e+04    2.97864e+02
 Pres. DC (bar) Pressure (bar)   Constr. rmsd
   -1.34325e+02   -3.20374e+01    0.00000e+00

           Step           Time
        7000000    14000.00000

   Energies (kJ/mol)
        G96Bond       G96Angle    Proper Dih.  Improper Dih.          LJ-14
    2.28590e+03    3.78938e+03    3.04088e+03    1.20390e+03   -3.73515e+02
     Coulomb-14        LJ (SR)  Disper. corr.   Coulomb (SR)   Coul. recip.
    3.23142e+04    1.42487e+05   -4.20210e+03   -9.92733e+05    2.66572e+03
      Potential    Kinetic En.   Total Energy  Conserved En.    Temperature
   -8.09521e+05    1.28869e+05   -6.80653e+05    8.96799e+04    2.99556e+02
 Pres. DC (bar) Pressure (bar)   Constr. rmsd
   -1.35736e+02    3.44610e+02    0.00000e+00

           Step           Time
        7050000    14100.00000

   Energies (kJ/mol)
        G96Bond       G96Angle    Proper Dih.  Improper Dih.          LJ-14
    2.35052e+03    3.83471e+03    2.83756e+03    1.07321e+03   -2.36063e+02
     Coulomb-14        LJ (SR)  Disper. corr.   Coulomb (SR)   Coul. recip.
    3.24066e+04    1.41602e+05   -4.21925e+03   -9.91496e+05    2.56391e+03
      Potential    Kinetic En.   Total Energy  Conserved En.    Temperature
   -8.09284e+05    1.27755e+05   -6.81528e+05    9.50130e+04    2.96968e+02
 Pres. DC (bar) Pressure (bar)   Constr. rmsd
   -1.36845e+02    3.84182e+02    0.00000e+00

           Step           Time
        7100000    14200.00000

   Energies (kJ/mol)
        G96Bond       G96Angle    Proper Dih.  Improper Dih.          LJ-14
    2.60699e+03    3.82772e+03    2.90419e+03    1.13965e+03   -2.42535e+02
     Coulomb-14        LJ (SR)  Disper. corr.   Coulomb (SR)   Coul. recip.
    3.23749e+04    1.40452e+05   -4.19200e+03   -9.89556e+05    2.55638e+03
      Potential    Kinetic En.   Total Energy  Conserved En.    Temperature
   -8.08129e+05    1.29683e+05   -6.78446e+05    1.01296e+05    3.01449e+02
 Pres. DC (bar) Pressure (bar)   Constr. rmsd
   -1.35084e+02    6.90041e+01    0.00000e+00

           Step           Time
        7150000    14300.00000

   Energies (kJ/mol)
        G96Bond       G96Angle    Proper Dih.  Improper Dih.          LJ-14
    2.36060e+03    3.75781e+03    3.06900e+03    1.13909e+03   -2.79815e+02
     Coulomb-14        LJ (SR)  Disper. corr.   Coulomb (SR)   Coul. recip.
    3.24667e+04    1.40460e+05   -4.19181e+03   -9.90640e+05    2.59110e+03
      Potential    Kinetic En.   Total Energy  Conserved En.    Temperature
   -8.09268e+05    1.28781e+05   -6.80486e+05    1.06539e+05    2.99353e+02
 Pres. DC (bar) Pressure (bar)   Constr. rmsd
   -1.35072e+02    7.19885e+00    0.00000e+00

           Step           Time
        7200000    14400.00000

   Energies (kJ/mol)
        G96Bond       G96Angle    Proper Dih.  Improper Dih.          LJ-14
    2.46023e+03    3.88319e+03    2.99446e+03    1.15512e+03   -3.93091e+02
     Coulomb-14        LJ (SR)  Disper. corr.   Coulomb (SR)   Coul. recip.
    3.23015e+04    1.40483e+05   -4.18682e+03   -9.88065e+05    2.59627e+03
      Potential    Kinetic En.   Total Energy  Conserved En.    Temperature
   -8.06772e+05    1.29457e+05   -6.77315e+05    1.11070e+05    3.00924e+02
 Pres. DC (bar) Pressure (bar)   Constr. rmsd
   -1.34751e+02   -3.14974e+01    0.00000e+00

           Step           Time
        7250000    14500.00000

   Energies (kJ/mol)
        G96Bond       G96Angle    Proper Dih.  Improper Dih.          LJ-14
    2.47964e+03    3.80802e+03    3.09558e+03    1.12825e+03   -3.12196e+02
     Coulomb-14        LJ (SR)  Disper. corr.   Coulomb (SR)   Coul. recip.
    3.21448e+04    1.39743e+05   -4.18664e+03   -9.87168e+05    2.60020e+03
      Potential    Kinetic En.   Total Energy  Conserved En.    Temperature
   -8.06667e+05    1.29462e+05   -6.77205e+05    1.15906e+05    3.00936e+02
 Pres. DC (bar) Pressure (bar)   Constr. rmsd
   -1.34739e+02   -7.65090e+01    0.00000e+00

           Step           Time
        7300000    14600.00000

   Energies (kJ/mol)
        G96Bond       G96Angle    Proper Dih.  Improper Dih.          LJ-14
    2.43678e+03    3.79824e+03    3.02850e+03    1.16274e+03   -3.37448e+02
     Coulomb-14        LJ (SR)  Disper. corr.   Coulomb (SR)   Coul. recip.
    3.22998e+04    1.38787e+05   -4.15887e+03   -9.87795e+05    2.68626e+03
      Potential    Kinetic En.   Total Energy  Conserved En.    Temperature
   -8.08092e+05    1.29247e+05   -6.78844e+05    1.20207e+05    3.00437e+02
 Pres. DC (bar) Pressure (bar)   Constr. rmsd
   -1.32959e+02   -3.76234e+02    0.00000e+00

           Step           Time
        7350000    14700.00000

   Energies (kJ/mol)
        G96Bond       G96Angle    Proper Dih.  Improper Dih.          LJ-14
    2.41442e+03    3.80206e+03    3.02688e+03    1.13822e+03   -2.74244e+02
     Coulomb-14        LJ (SR)  Disper. corr.   Coulomb (SR)   Coul. recip.
    3.23000e+04    1.42363e+05   -4.20616e+03   -9.92842e+05    2.67249e+03
      Potential    Kinetic En.   Total Energy  Conserved En.    Temperature
   -8.09605e+05    1.28363e+05   -6.81242e+05    1.25427e+05    2.98382e+02
 Pres. DC (bar) Pressure (bar)   Constr. rmsd
   -1.35998e+02    2.15406e+02    0.00000e+00

           Step           Time
        7400000    14800.00000

   Energies (kJ/mol)
        G96Bond       G96Angle    Proper Dih.  Improper Dih.          LJ-14
    2.45732e+03    3.74202e+03    2.95206e+03    1.08035e+03   -3.40950e+02
     Coulomb-14        LJ (SR)  Disper. corr.   Coulomb (SR)   Coul. recip.
    3.21602e+04    1.40558e+05   -4.18004e+03   -9.92244e+05    2.55003e+03
      Potential    Kinetic En.   Total Energy  Conserved En.    Temperature
   -8.11265e+05    1.28977e+05   -6.82288e+05    1.31794e+05    2.99808e+02
 Pres. DC (bar) Pressure (bar)   Constr. rmsd
   -1.34315e+02   -2.28321e+02    0.00000e+00

           Step           Time
        7450000    14900.00000

   Energies (kJ/mol)
        G96Bond       G96Angle    Proper Dih.  Improper Dih.          LJ-14
    2.53616e+03    3.60316e+03    2.95231e+03    1.16423e+03   -2.93925e+02
     Coulomb-14        LJ (SR)  Disper. corr.   Coulomb (SR)   Coul. recip.
    3.24334e+04    1.40429e+05   -4.16258e+03   -9.89814e+05    2.62730e+03
      Potential    Kinetic En.   Total Energy  Conserved En.    Temperature
   -8.08525e+05    1.29443e+05   -6.79082e+05    1.35915e+05    3.00892e+02
 Pres. DC (bar) Pressure (bar)   Constr. rmsd
   -1.33196e+02   -1.27086e+02    0.00000e+00

           Step           Time
        7500000    15000.00000

   Energies (kJ/mol)
        G96Bond       G96Angle    Proper Dih.  Improper Dih.          LJ-14
    2.39972e+03    3.83338e+03    3.00963e+03    1.12996e+03   -3.10301e+02
     Coulomb-14        LJ (SR)  Disper. corr.   Coulomb (SR)   Coul. recip.
    3.21090e+04    1.42901e+05   -4.19329e+03   -9.91726e+05    2.60264e+03
      Potential    Kinetic En.   Total Energy  Conserved En.    Temperature
   -8.08244e+05    1.29235e+05   -6.79010e+05    1.42591e+05    3.00408e+02
 Pres. DC (bar) Pressure (bar)   Constr. rmsd
   -1.35168e+02    2.06253e+02    0.00000e+00

           Step           Time
        7550000    15100.00000

   Energies (kJ/mol)
        G96Bond       G96Angle    Proper Dih.  Improper Dih.          LJ-14
    2.42677e+03    3.86458e+03    3.01114e+03    1.18759e+03   -3.97827e+02
     Coulomb-14        LJ (SR)  Disper. corr.   Coulomb (SR)   Coul. recip.
    3.22121e+04    1.41242e+05   -4.17972e+03   -9.90794e+05    2.60726e+03
      Potential    Kinetic En.   Total Energy  Conserved En.    Temperature
   -8.08820e+05    1.29076e+05   -6.79743e+05    1.47167e+05    3.00039e+02
 Pres. DC (bar) Pressure (bar)   Constr. rmsd
   -1.34294e+02   -5.19572e+00    0.00000e+00

           Step           Time
        7600000    15200.00000

   Energies (kJ/mol)
        G96Bond       G96Angle    Proper Dih.  Improper Dih.          LJ-14
    2.46506e+03    3.75540e+03    2.92118e+03    1.15085e+03   -3.30745e+02
     Coulomb-14        LJ (SR)  Disper. corr.   Coulomb (SR)   Coul. recip.
    3.23147e+04    1.40558e+05   -4.16692e+03   -9.89306e+05    2.66789e+03
      Potential    Kinetic En.   Total Energy  Conserved En.    Temperature
   -8.07971e+05    1.29889e+05   -6.78082e+05    1.52898e+05    3.01928e+02
 Pres. DC (bar) Pressure (bar)   Constr. rmsd
   -1.33474e+02   -1.43734e+01    0.00000e+00

           Step           Time
        7650000    15300.00000

   Energies (kJ/mol)
        G96Bond       G96Angle    Proper Dih.  Improper Dih.          LJ-14
    2.67889e+03    3.85089e+03    2.99744e+03    1.23213e+03   -2.86214e+02
     Coulomb-14        LJ (SR)  Disper. corr.   Coulomb (SR)   Coul. recip.
    3.21683e+04    1.40200e+05   -4.19742e+03   -9.89409e+05    2.71290e+03
      Potential    Kinetic En.   Total Energy  Conserved En.    Temperature
   -8.08052e+05    1.29342e+05   -6.78710e+05    1.58656e+05    3.00657e+02
 Pres. DC (bar) Pressure (bar)   Constr. rmsd
   -1.35434e+02   -1.28935e+02    0.00000e+00

           Step           Time
        7700000    15400.00000

   Energies (kJ/mol)
        G96Bond       G96Angle    Proper Dih.  Improper Dih.          LJ-14
    2.54847e+03    3.84887e+03    2.87281e+03    1.15792e+03   -3.11160e+02
     Coulomb-14        LJ (SR)  Disper. corr.   Coulomb (SR)   Coul. recip.
    3.23494e+04    1.39273e+05   -4.16865e+03   -9.87962e+05    2.57990e+03
      Potential    Kinetic En.   Total Energy  Conserved En.    Temperature
   -8.07812e+05    1.29578e+05   -6.78234e+05    1.65060e+05    3.01206e+02
 Pres. DC (bar) Pressure (bar)   Constr. rmsd
   -1.33585e+02   -1.39441e+02    0.00000e+00

           Step           Time
        7750000    15500.00000

   Energies (kJ/mol)
        G96Bond       G96Angle    Proper Dih.  Improper Dih.          LJ-14
    2.48969e+03    3.78027e+03    2.88633e+03    1.14985e+03   -3.68612e+02
     Coulomb-14        LJ (SR)  Disper. corr.   Coulomb (SR)   Coul. recip.
    3.22531e+04    1.40466e+05   -4.18481e+03   -9.91285e+05    2.62202e+03
      Potential    Kinetic En.   Total Energy  Conserved En.    Temperature
   -8.10191e+05    1.29415e+05   -6.80776e+05    1.70054e+05    3.00827e+02
 Pres. DC (bar) Pressure (bar)   Constr. rmsd
   -1.34622e+02   -4.04678e+01    0.00000e+00

           Step           Time
        7800000    15600.00000

   Energies (kJ/mol)
        G96Bond       G96Angle    Proper Dih.  Improper Dih.          LJ-14
    2.48702e+03    3.70464e+03    3.04869e+03    1.14881e+03   -3.00762e+02
     Coulomb-14        LJ (SR)  Disper. corr.   Coulomb (SR)   Coul. recip.
    3.23852e+04    1.38907e+05   -4.17700e+03   -9.86793e+05    2.70607e+03
      Potential    Kinetic En.   Total Energy  Conserved En.    Temperature
   -8.06883e+05    1.29412e+05   -6.77472e+05    1.76006e+05    3.00818e+02
 Pres. DC (bar) Pressure (bar)   Constr. rmsd
   -1.34120e+02   -1.34747e+02    0.00000e+00

           Step           Time
        7850000    15700.00000

   Energies (kJ/mol)
        G96Bond       G96Angle    Proper Dih.  Improper Dih.          LJ-14
    2.31178e+03    3.79590e+03    3.02378e+03    1.16169e+03   -3.66127e+02
     Coulomb-14        LJ (SR)  Disper. corr.   Coulomb (SR)   Coul. recip.
    3.23261e+04    1.43235e+05   -4.19437e+03   -9.94445e+05    2.59587e+03
      Potential    Kinetic En.   Total Energy  Conserved En.    Temperature
   -8.10556e+05    1.28542e+05   -6.82014e+05    1.82816e+05    2.98796e+02
 Pres. DC (bar) Pressure (bar)   Constr. rmsd
   -1.35237e+02    3.81990e+02    0.00000e+00

           Step           Time
        7900000    15800.00000

   Energies (kJ/mol)
        G96Bond       G96Angle    Proper Dih.  Improper Dih.          LJ-14
    2.39530e+03    3.82646e+03    3.00380e+03    1.09622e+03   -3.81532e+02
     Coulomb-14        LJ (SR)  Disper. corr.   Coulomb (SR)   Coul. recip.
    3.23690e+04    1.40853e+05   -4.16479e+03   -9.90081e+05    2.69227e+03
      Potential    Kinetic En.   Total Energy  Conserved En.    Temperature
   -8.08391e+05    1.28568e+05   -6.79824e+05    1.89179e+05    2.98857e+02
 Pres. DC (bar) Pressure (bar)   Constr. rmsd
   -1.33338e+02   -4.65673e+01    0.00000e+00

           Step           Time
        7950000    15900.00000

   Energies (kJ/mol)
        G96Bond       G96Angle    Proper Dih.  Improper Dih.          LJ-14
    2.48579e+03    3.73836e+03    3.00627e+03    1.18900e+03   -3.41729e+02
     Coulomb-14        LJ (SR)  Disper. corr.   Coulomb (SR)   Coul. recip.
    3.23317e+04    1.41455e+05   -4.20290e+03   -9.91096e+05    2.50125e+03
      Potential    Kinetic En.   Total Energy  Conserved En.    Temperature
   -8.08934e+05    1.29227e+05   -6.79706e+05    1.94151e+05    3.00390e+02
 Pres. DC (bar) Pressure (bar)   Constr. rmsd
   -1.35787e+02    1.67719e+02    0.00000e+00

           Step           Time
        8000000    16000.00000

   Energies (kJ/mol)
        G96Bond       G96Angle    Proper Dih.  Improper Dih.          LJ-14
    2.36259e+03    3.58390e+03    3.03029e+03    1.16193e+03   -3.18854e+02
     Coulomb-14        LJ (SR)  Disper. corr.   Coulomb (SR)   Coul. recip.
    3.25921e+04    1.39657e+05   -4.18859e+03   -9.90261e+05    2.57344e+03
      Potential    Kinetic En.   Total Energy  Conserved En.    Temperature
   -8.09808e+05    1.28732e+05   -6.81075e+05    1.98242e+05    2.99239e+02
 Pres. DC (bar) Pressure (bar)   Constr. rmsd
   -1.34865e+02   -3.74013e+01    0.00000e+00

           Step           Time
        8050000    16100.00000

   Energies (kJ/mol)
        G96Bond       G96Angle    Proper Dih.  Improper Dih.          LJ-14
    2.46304e+03    3.77129e+03    3.01020e+03    1.18755e+03   -3.41537e+02
     Coulomb-14        LJ (SR)  Disper. corr.   Coulomb (SR)   Coul. recip.
    3.23329e+04    1.38631e+05   -4.18238e+03   -9.87464e+05    2.56406e+03
      Potential    Kinetic En.   Total Energy  Conserved En.    Temperature
   -8.08028e+05    1.29505e+05   -6.78523e+05    2.04058e+05    3.01035e+02
 Pres. DC (bar) Pressure (bar)   Constr. rmsd
   -1.34466e+02   -2.06299e+02    0.00000e+00

           Step           Time
        8100000    16200.00000

   Energies (kJ/mol)
        G96Bond       G96Angle    Proper Dih.  Improper Dih.          LJ-14
    2.44743e+03    3.78715e+03    2.97815e+03    1.20566e+03   -2.66056e+02
     Coulomb-14        LJ (SR)  Disper. corr.   Coulomb (SR)   Coul. recip.
    3.23098e+04    1.39476e+05   -4.17248e+03   -9.88849e+05    2.48483e+03
      Potential    Kinetic En.   Total Energy  Conserved En.    Temperature
   -8.08599e+05    1.28753e+05   -6.79846e+05    2.10554e+05    2.99287e+02
 Pres. DC (bar) Pressure (bar)   Constr. rmsd
   -1.33830e+02   -1.44082e+02    0.00000e+00

           Step           Time
        8150000    16300.00000

   Energies (kJ/mol)
        G96Bond       G96Angle    Proper Dih.  Improper Dih.          LJ-14
    2.46477e+03    3.72881e+03    2.87103e+03    1.15265e+03   -3.04434e+02
     Coulomb-14        LJ (SR)  Disper. corr.   Coulomb (SR)   Coul. recip.
    3.24341e+04    1.41874e+05   -4.20339e+03   -9.92502e+05    2.64073e+03
      Potential    Kinetic En.   Total Energy  Conserved En.    Temperature
   -8.09844e+05    1.29037e+05   -6.80807e+05    2.14118e+05    2.99947e+02
 Pres. DC (bar) Pressure (bar)   Constr. rmsd
   -1.35819e+02    2.68398e+02    0.00000e+00

           Step           Time
        8200000    16400.00000

   Energies (kJ/mol)
        G96Bond       G96Angle    Proper Dih.  Improper Dih.          LJ-14
    2.44280e+03    3.88789e+03    2.98497e+03    1.17019e+03   -2.99327e+02
     Coulomb-14        LJ (SR)  Disper. corr.   Coulomb (SR)   Coul. recip.
    3.24189e+04    1.39009e+05   -4.16259e+03   -9.87792e+05    2.65218e+03
      Potential    Kinetic En.   Total Energy  Conserved En.    Temperature
   -8.07688e+05    1.28530e+05   -6.79158e+05    2.21688e+05    2.98769e+02
 Pres. DC (bar) Pressure (bar)   Constr. rmsd
   -1.33197e+02   -2.23386e+02    0.00000e+00

           Step           Time
        8250000    16500.00000

   Energies (kJ/mol)
        G96Bond       G96Angle    Proper Dih.  Improper Dih.          LJ-14
    2.38838e+03    3.98145e+03    2.90788e+03    1.20874e+03   -3.19748e+02
     Coulomb-14        LJ (SR)  Disper. corr.   Coulomb (SR)   Coul. recip.
    3.22694e+04    1.39215e+05   -4.17906e+03   -9.87860e+05    2.54654e+03
      Potential    Kinetic En.   Total Energy  Conserved En.    Temperature
   -8.07842e+05    1.29113e+05   -6.78729e+05    2.27665e+05    3.00123e+02
 Pres. DC (bar) Pressure (bar)   Constr. rmsd
   -1.34252e+02   -1.17124e+02    0.00000e+00

           Step           Time
        8300000    16600.00000

   Energies (kJ/mol)
        G96Bond       G96Angle    Proper Dih.  Improper Dih.          LJ-14
    2.35490e+03    3.57879e+03    2.97859e+03    1.15302e+03   -3.28570e+02
     Coulomb-14        LJ (SR)  Disper. corr.   Coulomb (SR)   Coul. recip.
    3.22563e+04    1.39574e+05   -4.18938e+03   -9.89779e+05    2.60452e+03
      Potential    Kinetic En.   Total Energy  Conserved En.    Temperature
   -8.09797e+05    1.28749e+05   -6.81048e+05    2.33791e+05    2.99278e+02
 Pres. DC (bar) Pressure (bar)   Constr. rmsd
   -1.34916e+02   -1.23588e+02    0.00000e+00

           Step           Time
        8350000    16700.00000

   Energies (kJ/mol)
        G96Bond       G96Angle    Proper Dih.  Improper Dih.          LJ-14
    2.48014e+03    3.85605e+03    2.95178e+03    1.14688e+03   -2.76486e+02
     Coulomb-14        LJ (SR)  Disper. corr.   Coulomb (SR)   Coul. recip.
    3.23764e+04    1.41809e+05   -4.19397e+03   -9.91748e+05    2.68335e+03
      Potential    Kinetic En.   Total Energy  Conserved En.    Temperature
   -8.08915e+05    1.28716e+05   -6.80198e+05    2.38621e+05    2.99202e+02
 Pres. DC (bar) Pressure (bar)   Constr. rmsd
   -1.35211e+02    2.08208e+02    0.00000e+00

           Step           Time
        8400000    16800.00000

   Energies (kJ/mol)
        G96Bond       G96Angle    Proper Dih.  Improper Dih.          LJ-14
    2.46759e+03    3.71609e+03    2.81926e+03    1.13326e+03   -3.41758e+02
     Coulomb-14        LJ (SR)  Disper. corr.   Coulomb (SR)   Coul. recip.
    3.22713e+04    1.41505e+05   -4.20964e+03   -9.93391e+05    2.56876e+03
      Potential    Kinetic En.   Total Energy  Conserved En.    Temperature
   -8.11461e+05    1.28912e+05   -6.82549e+05    2.44869e+05    2.99658e+02
 Pres. DC (bar) Pressure (bar)   Constr. rmsd
   -1.36223e+02    2.01131e+01    0.00000e+00

           Step           Time
        8450000    16900.00000

   Energies (kJ/mol)
        G96Bond       G96Angle    Proper Dih.  Improper Dih.          LJ-14
    2.41787e+03    3.81216e+03    3.04229e+03    1.19066e+03   -2.99134e+02
     Coulomb-14        LJ (SR)  Disper. corr.   Coulomb (SR)   Coul. recip.
    3.24631e+04    1.41734e+05   -4.17778e+03   -9.91323e+05    2.59695e+03
      Potential    Kinetic En.   Total Energy  Conserved En.    Temperature
   -8.08543e+05    1.28696e+05   -6.79846e+05    2.49692e+05    2.99156e+02
 Pres. DC (bar) Pressure (bar)   Constr. rmsd
   -1.34170e+02    8.92635e+01    0.00000e+00

           Step           Time
        8500000    17000.00000

   Energies (kJ/mol)
        G96Bond       G96Angle    Proper Dih.  Improper Dih.          LJ-14
    2.35325e+03    3.71969e+03    2.97930e+03    1.21774e+03   -3.43123e+02
     Coulomb-14        LJ (SR)  Disper. corr.   Coulomb (SR)   Coul. recip.
    3.23253e+04    1.41396e+05   -4.17194e+03   -9.89983e+05    2.59625e+03
      Potential    Kinetic En.   Total Energy  Conserved En.    Temperature
   -8.07910e+05    1.28717e+05   -6.79193e+05    2.56918e+05    2.99204e+02
 Pres. DC (bar) Pressure (bar)   Constr. rmsd
   -1.33795e+02   -1.27393e+01    0.00000e+00

Writing checkpoint, step 8518800 at Mon Mar 25 16:48:41 2024


           Step           Time
        8550000    17100.00000

   Energies (kJ/mol)
        G96Bond       G96Angle    Proper Dih.  Improper Dih.          LJ-14
    2.46117e+03    3.73496e+03    2.92695e+03    1.20826e+03   -4.03439e+02
     Coulomb-14        LJ (SR)  Disper. corr.   Coulomb (SR)   Coul. recip.
    3.22948e+04    1.42195e+05   -4.20796e+03   -9.92311e+05    2.62932e+03
      Potential    Kinetic En.   Total Energy  Conserved En.    Temperature
   -8.09472e+05    1.28813e+05   -6.80659e+05    2.61663e+05    2.99426e+02
 Pres. DC (bar) Pressure (bar)   Constr. rmsd
   -1.36114e+02    1.30601e+02    0.00000e+00

           Step           Time
        8600000    17200.00000

   Energies (kJ/mol)
        G96Bond       G96Angle    Proper Dih.  Improper Dih.          LJ-14
    2.28990e+03    3.63674e+03    2.89063e+03    1.20570e+03   -3.11152e+02
     Coulomb-14        LJ (SR)  Disper. corr.   Coulomb (SR)   Coul. recip.
    3.22972e+04    1.41287e+05   -4.19337e+03   -9.92361e+05    2.58852e+03
      Potential    Kinetic En.   Total Energy  Conserved En.    Temperature
   -8.10669e+05    1.27803e+05   -6.82866e+05    2.66781e+05    2.97079e+02
 Pres. DC (bar) Pressure (bar)   Constr. rmsd
   -1.35173e+02    5.33684e+01    0.00000e+00

           Step           Time
        8650000    17300.00000

   Energies (kJ/mol)
        G96Bond       G96Angle    Proper Dih.  Improper Dih.          LJ-14
    2.30587e+03    3.87156e+03    2.92692e+03    1.21341e+03   -2.97406e+02
     Coulomb-14        LJ (SR)  Disper. corr.   Coulomb (SR)   Coul. recip.
    3.24000e+04    1.38846e+05   -4.17817e+03   -9.87845e+05    2.63056e+03
      Potential    Kinetic En.   Total Energy  Conserved En.    Temperature
   -8.08126e+05    1.29175e+05   -6.78951e+05    2.72606e+05    3.00269e+02
 Pres. DC (bar) Pressure (bar)   Constr. rmsd
   -1.34195e+02   -1.93491e+02    0.00000e+00

           Step           Time
        8700000    17400.00000

   Energies (kJ/mol)
        G96Bond       G96Angle    Proper Dih.  Improper Dih.          LJ-14
    2.52397e+03    3.83798e+03    2.90852e+03    1.20294e+03   -2.48588e+02
     Coulomb-14        LJ (SR)  Disper. corr.   Coulomb (SR)   Coul. recip.
    3.23011e+04    1.40832e+05   -4.17620e+03   -9.88842e+05    2.68421e+03
      Potential    Kinetic En.   Total Energy  Conserved En.    Temperature
   -8.06977e+05    1.29514e+05   -6.77463e+05    2.78966e+05    3.01057e+02
 Pres. DC (bar) Pressure (bar)   Constr. rmsd
   -1.34069e+02   -5.76589e+01    0.00000e+00

           Step           Time
        8750000    17500.00000

   Energies (kJ/mol)
        G96Bond       G96Angle    Proper Dih.  Improper Dih.          LJ-14
    2.43720e+03    3.77696e+03    2.85516e+03    1.16743e+03   -2.94921e+02
     Coulomb-14        LJ (SR)  Disper. corr.   Coulomb (SR)   Coul. recip.
    3.21155e+04    1.39565e+05   -4.18774e+03   -9.89050e+05    2.59563e+03
      Potential    Kinetic En.   Total Energy  Conserved En.    Temperature
   -8.09020e+05    1.29049e+05   -6.79971e+05    2.84578e+05    2.99976e+02
 Pres. DC (bar) Pressure (bar)   Constr. rmsd
   -1.34810e+02   -1.12648e+02    0.00000e+00

           Step           Time
        8800000    17600.00000

   Energies (kJ/mol)
        G96Bond       G96Angle    Proper Dih.  Improper Dih.          LJ-14
    2.47108e+03    3.91152e+03    2.89345e+03    1.16702e+03   -3.29388e+02
     Coulomb-14        LJ (SR)  Disper. corr.   Coulomb (SR)   Coul. recip.
    3.22127e+04    1.41553e+05   -4.19031e+03   -9.90300e+05    2.60145e+03
      Potential    Kinetic En.   Total Energy  Conserved En.    Temperature
   -8.08009e+05    1.30255e+05   -6.77755e+05    2.89467e+05    3.02778e+02
 Pres. DC (bar) Pressure (bar)   Constr. rmsd
   -1.34975e+02    9.31704e+01    0.00000e+00

           Step           Time
        8850000    17700.00000

   Energies (kJ/mol)
        G96Bond       G96Angle    Proper Dih.  Improper Dih.          LJ-14
    2.30481e+03    3.88000e+03    2.82099e+03    1.15721e+03   -3.50333e+02
     Coulomb-14        LJ (SR)  Disper. corr.   Coulomb (SR)   Coul. recip.
    3.21941e+04    1.38915e+05   -4.20583e+03   -9.88814e+05    2.65182e+03
      Potential    Kinetic En.   Total Energy  Conserved En.    Temperature
   -8.09446e+05    1.29292e+05   -6.80154e+05    2.94101e+05    3.00540e+02
 Pres. DC (bar) Pressure (bar)   Constr. rmsd
   -1.35976e+02   -7.58333e+01    0.00000e+00

           Step           Time
        8900000    17800.00000

   Energies (kJ/mol)
        G96Bond       G96Angle    Proper Dih.  Improper Dih.          LJ-14
    2.49195e+03    3.74182e+03    2.80484e+03    1.11789e+03   -2.70040e+02
     Coulomb-14        LJ (SR)  Disper. corr.   Coulomb (SR)   Coul. recip.
    3.23513e+04    1.38149e+05   -4.19754e+03   -9.88235e+05    2.53225e+03
      Potential    Kinetic En.   Total Energy  Conserved En.    Temperature
   -8.09514e+05    1.29097e+05   -6.80417e+05    2.97800e+05    3.00087e+02
 Pres. DC (bar) Pressure (bar)   Constr. rmsd
   -1.35441e+02   -2.12647e+02    0.00000e+00

           Step           Time
        8950000    17900.00000

   Energies (kJ/mol)
        G96Bond       G96Angle    Proper Dih.  Improper Dih.          LJ-14
    2.43353e+03    3.77487e+03    2.89671e+03    1.16201e+03   -3.62218e+02
     Coulomb-14        LJ (SR)  Disper. corr.   Coulomb (SR)   Coul. recip.
    3.23237e+04    1.38340e+05   -4.14454e+03   -9.86451e+05    2.55884e+03
      Potential    Kinetic En.   Total Energy  Conserved En.    Temperature
   -8.07469e+05    1.29636e+05   -6.77833e+05    3.02453e+05    3.01339e+02
 Pres. DC (bar) Pressure (bar)   Constr. rmsd
   -1.32045e+02   -3.34904e+02    0.00000e+00

           Step           Time
        9000000    18000.00000

   Energies (kJ/mol)
        G96Bond       G96Angle    Proper Dih.  Improper Dih.          LJ-14
    2.58175e+03    3.82071e+03    2.92788e+03    1.20863e+03   -3.59258e+02
     Coulomb-14        LJ (SR)  Disper. corr.   Coulomb (SR)   Coul. recip.
    3.22371e+04    1.40329e+05   -4.18854e+03   -9.90208e+05    2.61479e+03
      Potential    Kinetic En.   Total Energy  Conserved En.    Temperature
   -8.09035e+05    1.28618e+05   -6.80417e+05    3.06113e+05    2.98974e+02
 Pres. DC (bar) Pressure (bar)   Constr. rmsd
   -1.34862e+02   -1.14119e+02    0.00000e+00

           Step           Time
        9050000    18100.00000

   Energies (kJ/mol)
        G96Bond       G96Angle    Proper Dih.  Improper Dih.          LJ-14
    2.32778e+03    3.80760e+03    3.01437e+03    1.12928e+03   -2.94801e+02
     Coulomb-14        LJ (SR)  Disper. corr.   Coulomb (SR)   Coul. recip.
    3.23434e+04    1.40312e+05   -4.16956e+03   -9.88759e+05    2.59973e+03
      Potential    Kinetic En.   Total Energy  Conserved En.    Temperature
   -8.07689e+05    1.27900e+05   -6.79790e+05    3.10728e+05    2.97304e+02
 Pres. DC (bar) Pressure (bar)   Constr. rmsd
   -1.33643e+02   -4.95151e+01    0.00000e+00

           Step           Time
        9100000    18200.00000

   Energies (kJ/mol)
        G96Bond       G96Angle    Proper Dih.  Improper Dih.          LJ-14
    2.35215e+03    3.64017e+03    2.86572e+03    1.11494e+03   -2.66166e+02
     Coulomb-14        LJ (SR)  Disper. corr.   Coulomb (SR)   Coul. recip.
    3.24177e+04    1.41856e+05   -4.20465e+03   -9.92354e+05    2.59848e+03
      Potential    Kinetic En.   Total Energy  Conserved En.    Temperature
   -8.09980e+05    1.28416e+05   -6.81564e+05    3.14047e+05    2.98504e+02
 Pres. DC (bar) Pressure (bar)   Constr. rmsd
   -1.35900e+02    2.47815e+02    0.00000e+00

           Step           Time
        9150000    18300.00000

   Energies (kJ/mol)
        G96Bond       G96Angle    Proper Dih.  Improper Dih.          LJ-14
    2.46276e+03    3.95293e+03    2.98735e+03    1.15556e+03   -3.63146e+02
     Coulomb-14        LJ (SR)  Disper. corr.   Coulomb (SR)   Coul. recip.
    3.21763e+04    1.38811e+05   -4.16053e+03   -9.84424e+05    2.63025e+03
      Potential    Kinetic En.   Total Energy  Conserved En.    Temperature
   -8.04771e+05    1.29483e+05   -6.75288e+05    3.19518e+05    3.00983e+02
 Pres. DC (bar) Pressure (bar)   Constr. rmsd
   -1.33065e+02   -7.74706e+01    0.00000e+00

           Step           Time
        9200000    18400.00000

   Energies (kJ/mol)
        G96Bond       G96Angle    Proper Dih.  Improper Dih.          LJ-14
    2.34653e+03    3.97542e+03    2.95385e+03    1.15475e+03   -3.87491e+02
     Coulomb-14        LJ (SR)  Disper. corr.   Coulomb (SR)   Coul. recip.
    3.22842e+04    1.41073e+05   -4.19521e+03   -9.90886e+05    2.54016e+03
      Potential    Kinetic En.   Total Energy  Conserved En.    Temperature
   -8.09140e+05    1.29253e+05   -6.79887e+05    3.23759e+05    3.00449e+02
 Pres. DC (bar) Pressure (bar)   Constr. rmsd
   -1.35291e+02    9.81383e+01    0.00000e+00

           Step           Time
        9250000    18500.00000

   Energies (kJ/mol)
        G96Bond       G96Angle    Proper Dih.  Improper Dih.          LJ-14
    2.51048e+03    3.71814e+03    2.91705e+03    1.11037e+03   -2.99242e+02
     Coulomb-14        LJ (SR)  Disper. corr.   Coulomb (SR)   Coul. recip.
    3.24846e+04    1.42189e+05   -4.19443e+03   -9.91184e+05    2.62505e+03
      Potential    Kinetic En.   Total Energy  Conserved En.    Temperature
   -8.08123e+05    1.29688e+05   -6.78435e+05    3.29880e+05    3.01460e+02
 Pres. DC (bar) Pressure (bar)   Constr. rmsd
   -1.35241e+02    3.33688e+02    0.00000e+00

           Step           Time
        9300000    18600.00000

   Energies (kJ/mol)
        G96Bond       G96Angle    Proper Dih.  Improper Dih.          LJ-14
    2.46662e+03    3.68085e+03    2.96593e+03    1.19465e+03   -3.11357e+02
     Coulomb-14        LJ (SR)  Disper. corr.   Coulomb (SR)   Coul. recip.
    3.23638e+04    1.40022e+05   -4.19914e+03   -9.89199e+05    2.57885e+03
      Potential    Kinetic En.   Total Energy  Conserved En.    Temperature
   -8.08437e+05    1.29016e+05   -6.79420e+05    3.35892e+05    2.99900e+02
 Pres. DC (bar) Pressure (bar)   Constr. rmsd
   -1.35544e+02    6.95107e-01    0.00000e+00

           Step           Time
        9350000    18700.00000

   Energies (kJ/mol)
        G96Bond       G96Angle    Proper Dih.  Improper Dih.          LJ-14
    2.57751e+03    3.83894e+03    2.86831e+03    1.16759e+03   -2.77020e+02
     Coulomb-14        LJ (SR)  Disper. corr.   Coulomb (SR)   Coul. recip.
    3.23422e+04    1.41321e+05   -4.18982e+03   -9.89900e+05    2.52894e+03
      Potential    Kinetic En.   Total Energy  Conserved En.    Temperature
   -8.07722e+05    1.29407e+05   -6.78315e+05    3.40058e+05    3.00808e+02
 Pres. DC (bar) Pressure (bar)   Constr. rmsd
   -1.34944e+02    1.83450e+02    0.00000e+00

           Step           Time
        9400000    18800.00000

   Energies (kJ/mol)
        G96Bond       G96Angle    Proper Dih.  Improper Dih.          LJ-14
    2.44375e+03    3.64969e+03    2.92225e+03    1.12608e+03   -3.37311e+02
     Coulomb-14        LJ (SR)  Disper. corr.   Coulomb (SR)   Coul. recip.
    3.25148e+04    1.41836e+05   -4.16868e+03   -9.92683e+05    2.65021e+03
      Potential    Kinetic En.   Total Energy  Conserved En.    Temperature
   -8.10046e+05    1.28817e+05   -6.81230e+05    3.45147e+05    2.99435e+02
 Pres. DC (bar) Pressure (bar)   Constr. rmsd
   -1.33586e+02    2.78714e+00    0.00000e+00

           Step           Time
        9450000    18900.00000

   Energies (kJ/mol)
        G96Bond       G96Angle    Proper Dih.  Improper Dih.          LJ-14
    2.49536e+03    3.69507e+03    2.91446e+03    1.16604e+03   -3.32514e+02
     Coulomb-14        LJ (SR)  Disper. corr.   Coulomb (SR)   Coul. recip.
    3.23083e+04    1.39796e+05   -4.17941e+03   -9.86829e+05    2.55553e+03
      Potential    Kinetic En.   Total Energy  Conserved En.    Temperature
   -8.06410e+05    1.29229e+05   -6.77181e+05    3.49805e+05    3.00395e+02
 Pres. DC (bar) Pressure (bar)   Constr. rmsd
   -1.34274e+02    4.28789e+01    0.00000e+00

           Step           Time
        9500000    19000.00000

   Energies (kJ/mol)
        G96Bond       G96Angle    Proper Dih.  Improper Dih.          LJ-14
    2.36160e+03    3.74362e+03    2.90766e+03    1.09607e+03   -3.09985e+02
     Coulomb-14        LJ (SR)  Disper. corr.   Coulomb (SR)   Coul. recip.
    3.21103e+04    1.40677e+05   -4.18863e+03   -9.88491e+05    2.64233e+03
      Potential    Kinetic En.   Total Energy  Conserved En.    Temperature
   -8.07451e+05    1.28044e+05   -6.79408e+05    3.54934e+05    2.97639e+02
 Pres. DC (bar) Pressure (bar)   Constr. rmsd
   -1.34868e+02    9.95936e+01    0.00000e+00

           Step           Time
        9550000    19100.00000

   Energies (kJ/mol)
        G96Bond       G96Angle    Proper Dih.  Improper Dih.          LJ-14
    2.44220e+03    3.88176e+03    2.83806e+03    1.07727e+03   -2.85533e+02
     Coulomb-14        LJ (SR)  Disper. corr.   Coulomb (SR)   Coul. recip.
    3.21118e+04    1.39891e+05   -4.17638e+03   -9.89648e+05    2.53547e+03
      Potential    Kinetic En.   Total Energy  Conserved En.    Temperature
   -8.09332e+05    1.28030e+05   -6.81302e+05    3.60411e+05    2.97606e+02
 Pres. DC (bar) Pressure (bar)   Constr. rmsd
   -1.34080e+02   -1.37645e+02    0.00000e+00

           Step           Time
        9600000    19200.00000

   Energies (kJ/mol)
        G96Bond       G96Angle    Proper Dih.  Improper Dih.          LJ-14
    2.44199e+03    3.82413e+03    3.01849e+03    1.17303e+03   -3.87717e+02
     Coulomb-14        LJ (SR)  Disper. corr.   Coulomb (SR)   Coul. recip.
    3.22449e+04    1.40376e+05   -4.16957e+03   -9.88281e+05    2.69577e+03
      Potential    Kinetic En.   Total Energy  Conserved En.    Temperature
   -8.07064e+05    1.29512e+05   -6.77552e+05    3.63809e+05    3.01051e+02
 Pres. DC (bar) Pressure (bar)   Constr. rmsd
   -1.33643e+02   -1.75782e+02    0.00000e+00

           Step           Time
        9650000    19300.00000

   Energies (kJ/mol)
        G96Bond       G96Angle    Proper Dih.  Improper Dih.          LJ-14
    2.38263e+03    3.53289e+03    2.90466e+03    1.22678e+03   -2.89995e+02
     Coulomb-14        LJ (SR)  Disper. corr.   Coulomb (SR)   Coul. recip.
    3.22543e+04    1.39054e+05   -4.17510e+03   -9.89226e+05    2.65277e+03
      Potential    Kinetic En.   Total Energy  Conserved En.    Temperature
   -8.09683e+05    1.28229e+05   -6.81454e+05    3.67797e+05    2.98069e+02
 Pres. DC (bar) Pressure (bar)   Constr. rmsd
   -1.33998e+02   -2.57284e+02    0.00000e+00

           Step           Time
        9700000    19400.00000

   Energies (kJ/mol)
        G96Bond       G96Angle    Proper Dih.  Improper Dih.          LJ-14
    2.48461e+03    3.61230e+03    2.93801e+03    1.17492e+03   -3.44085e+02
     Coulomb-14        LJ (SR)  Disper. corr.   Coulomb (SR)   Coul. recip.
    3.22866e+04    1.39209e+05   -4.16887e+03   -9.87313e+05    2.63290e+03
      Potential    Kinetic En.   Total Energy  Conserved En.    Temperature
   -8.07487e+05    1.28459e+05   -6.79029e+05    3.73135e+05    2.98603e+02
 Pres. DC (bar) Pressure (bar)   Constr. rmsd
   -1.33599e+02   -4.91863e+01    0.00000e+00

           Step           Time
        9750000    19500.00000

   Energies (kJ/mol)
        G96Bond       G96Angle    Proper Dih.  Improper Dih.          LJ-14
    2.41850e+03    3.76042e+03    2.93530e+03    1.20843e+03   -2.64797e+02
     Coulomb-14        LJ (SR)  Disper. corr.   Coulomb (SR)   Coul. recip.
    3.21273e+04    1.40132e+05   -4.18934e+03   -9.89240e+05    2.60109e+03
      Potential    Kinetic En.   Total Energy  Conserved En.    Temperature
   -8.08511e+05    1.29230e+05   -6.79281e+05    3.77642e+05    3.00396e+02
 Pres. DC (bar) Pressure (bar)   Constr. rmsd
   -1.34913e+02    9.50566e+01    0.00000e+00

           Step           Time
        9800000    19600.00000

   Energies (kJ/mol)
        G96Bond       G96Angle    Proper Dih.  Improper Dih.          LJ-14
    2.28901e+03    3.80124e+03    2.89595e+03    1.12830e+03   -3.09500e+02
     Coulomb-14        LJ (SR)  Disper. corr.   Coulomb (SR)   Coul. recip.
    3.22275e+04    1.40780e+05   -4.17721e+03   -9.90479e+05    2.60926e+03
      Potential    Kinetic En.   Total Energy  Conserved En.    Temperature
   -8.09235e+05    1.29181e+05   -6.80053e+05    3.82118e+05    3.00283e+02
 Pres. DC (bar) Pressure (bar)   Constr. rmsd
   -1.34134e+02    5.38245e+01    0.00000e+00

           Step           Time
        9850000    19700.00000

   Energies (kJ/mol)
        G96Bond       G96Angle    Proper Dih.  Improper Dih.          LJ-14
    2.54975e+03    3.72652e+03    2.96930e+03    1.14342e+03   -3.94006e+02
     Coulomb-14        LJ (SR)  Disper. corr.   Coulomb (SR)   Coul. recip.
    3.22776e+04    1.41506e+05   -4.20708e+03   -9.90457e+05    2.50858e+03
      Potential    Kinetic En.   Total Energy  Conserved En.    Temperature
   -8.08377e+05    1.29579e+05   -6.78798e+05    3.86132e+05    3.01208e+02
 Pres. DC (bar) Pressure (bar)   Constr. rmsd
   -1.36057e+02    2.71166e+02    0.00000e+00

           Step           Time
        9900000    19800.00000

   Energies (kJ/mol)
        G96Bond       G96Angle    Proper Dih.  Improper Dih.          LJ-14
    2.37573e+03    3.78677e+03    2.90923e+03    1.16043e+03   -3.73778e+02
     Coulomb-14        LJ (SR)  Disper. corr.   Coulomb (SR)   Coul. recip.
    3.23061e+04    1.41641e+05   -4.21413e+03   -9.91471e+05    2.58989e+03
      Potential    Kinetic En.   Total Energy  Conserved En.    Temperature
   -8.09289e+05    1.28633e+05   -6.80657e+05    3.92109e+05    2.99008e+02
 Pres. DC (bar) Pressure (bar)   Constr. rmsd
   -1.36513e+02    2.49439e+02    0.00000e+00

           Step           Time
        9950000    19900.00000

   Energies (kJ/mol)
        G96Bond       G96Angle    Proper Dih.  Improper Dih.          LJ-14
    2.43286e+03    3.98258e+03    2.99349e+03    1.16830e+03   -3.24716e+02
     Coulomb-14        LJ (SR)  Disper. corr.   Coulomb (SR)   Coul. recip.
    3.23762e+04    1.39820e+05   -4.18492e+03   -9.88728e+05    2.57361e+03
      Potential    Kinetic En.   Total Energy  Conserved En.    Temperature
   -8.07891e+05    1.29691e+05   -6.78199e+05    3.97034e+05    3.01469e+02
 Pres. DC (bar) Pressure (bar)   Constr. rmsd
   -1.34629e+02   -5.32066e+01    0.00000e+00

           Step           Time
       10000000    20000.00000

   Energies (kJ/mol)
        G96Bond       G96Angle    Proper Dih.  Improper Dih.          LJ-14
    2.51777e+03    3.89088e+03    2.91472e+03    1.13745e+03   -3.48421e+02
     Coulomb-14        LJ (SR)  Disper. corr.   Coulomb (SR)   Coul. recip.
    3.21941e+04    1.40021e+05   -4.19155e+03   -9.89315e+05    2.61718e+03
      Potential    Kinetic En.   Total Energy  Conserved En.    Temperature
   -8.08562e+05    1.29135e+05   -6.79427e+05    4.03010e+05    3.00175e+02
 Pres. DC (bar) Pressure (bar)   Constr. rmsd
   -1.35055e+02   -2.10900e+01    0.00000e+00

           Step           Time
       10050000    20100.00000

   Energies (kJ/mol)
        G96Bond       G96Angle    Proper Dih.  Improper Dih.          LJ-14
    2.41814e+03    3.79074e+03    2.88867e+03    1.16796e+03   -3.00677e+02
     Coulomb-14        LJ (SR)  Disper. corr.   Coulomb (SR)   Coul. recip.
    3.24554e+04    1.39694e+05   -4.20627e+03   -9.89177e+05    2.64723e+03
      Potential    Kinetic En.   Total Energy  Conserved En.    Temperature
   -8.08621e+05    1.29236e+05   -6.79385e+05    4.09086e+05    3.00411e+02
 Pres. DC (bar) Pressure (bar)   Constr. rmsd
   -1.36005e+02    3.21583e+01    0.00000e+00

           Step           Time
       10100000    20200.00000

   Energies (kJ/mol)
        G96Bond       G96Angle    Proper Dih.  Improper Dih.          LJ-14
    2.49368e+03    3.72590e+03    3.01000e+03    1.19774e+03   -3.25539e+02
     Coulomb-14        LJ (SR)  Disper. corr.   Coulomb (SR)   Coul. recip.
    3.22029e+04    1.38673e+05   -4.16028e+03   -9.85499e+05    2.49586e+03
      Potential    Kinetic En.   Total Energy  Conserved En.    Temperature
   -8.06186e+05    1.29521e+05   -6.76665e+05    4.14972e+05    3.01073e+02
 Pres. DC (bar) Pressure (bar)   Constr. rmsd
   -1.33049e+02   -1.52767e+02    0.00000e+00

           Step           Time
       10150000    20300.00000

   Energies (kJ/mol)
        G96Bond       G96Angle    Proper Dih.  Improper Dih.          LJ-14
    2.43919e+03    3.76755e+03    2.94258e+03    1.15381e+03   -3.67205e+02
     Coulomb-14        LJ (SR)  Disper. corr.   Coulomb (SR)   Coul. recip.
    3.24554e+04    1.39793e+05   -4.16843e+03   -9.88380e+05    2.54857e+03
      Potential    Kinetic En.   Total Energy  Conserved En.    Temperature
   -8.07816e+05    1.28596e+05   -6.79219e+05    4.19462e+05    2.98923e+02
 Pres. DC (bar) Pressure (bar)   Constr. rmsd
   -1.33571e+02   -1.61188e+02    0.00000e+00

           Step           Time
       10200000    20400.00000

   Energies (kJ/mol)
        G96Bond       G96Angle    Proper Dih.  Improper Dih.          LJ-14
    2.44926e+03    3.76405e+03    3.00461e+03    1.24192e+03   -3.19110e+02
     Coulomb-14        LJ (SR)  Disper. corr.   Coulomb (SR)   Coul. recip.
    3.22561e+04    1.40527e+05   -4.19589e+03   -9.90627e+05    2.63462e+03
      Potential    Kinetic En.   Total Energy  Conserved En.    Temperature
   -8.09265e+05    1.28707e+05   -6.80558e+05    4.24356e+05    2.99180e+02
 Pres. DC (bar) Pressure (bar)   Constr. rmsd
   -1.35335e+02    1.10112e+02    0.00000e+00

           Step           Time
       10250000    20500.00000

   Energies (kJ/mol)
        G96Bond       G96Angle    Proper Dih.  Improper Dih.          LJ-14
    2.46460e+03    3.85055e+03    3.00727e+03    1.12257e+03   -4.01326e+02
     Coulomb-14        LJ (SR)  Disper. corr.   Coulomb (SR)   Coul. recip.
    3.22212e+04    1.42264e+05   -4.20108e+03   -9.93370e+05    2.57645e+03
      Potential    Kinetic En.   Total Energy  Conserved En.    Temperature
   -8.10467e+05    1.28986e+05   -6.81481e+05    4.27697e+05    2.99828e+02
 Pres. DC (bar) Pressure (bar)   Constr. rmsd
   -1.35669e+02    1.16411e+02    0.00000e+00

           Step           Time
       10300000    20600.00000

   Energies (kJ/mol)
        G96Bond       G96Angle    Proper Dih.  Improper Dih.          LJ-14
    2.44314e+03    3.99145e+03    2.96419e+03    1.17165e+03   -4.13662e+02
     Coulomb-14        LJ (SR)  Disper. corr.   Coulomb (SR)   Coul. recip.
    3.22863e+04    1.38680e+05   -4.18263e+03   -9.86555e+05    2.71152e+03
      Potential    Kinetic En.   Total Energy  Conserved En.    Temperature
   -8.06903e+05    1.28761e+05   -6.78142e+05    4.31992e+05    2.99305e+02
 Pres. DC (bar) Pressure (bar)   Constr. rmsd
   -1.34482e+02   -7.30439e+01    0.00000e+00

           Step           Time
       10350000    20700.00000

   Energies (kJ/mol)
        G96Bond       G96Angle    Proper Dih.  Improper Dih.          LJ-14
    2.62057e+03    3.70376e+03    2.86584e+03    1.14533e+03   -3.93179e+02
     Coulomb-14        LJ (SR)  Disper. corr.   Coulomb (SR)   Coul. recip.
    3.21464e+04    1.40535e+05   -4.18379e+03   -9.89747e+05    2.59482e+03
      Potential    Kinetic En.   Total Energy  Conserved En.    Temperature
   -8.08713e+05    1.29196e+05   -6.79516e+05    4.36811e+05    3.00318e+02
 Pres. DC (bar) Pressure (bar)   Constr. rmsd
   -1.34556e+02   -1.34896e+02    0.00000e+00

           Step           Time
       10400000    20800.00000

   Energies (kJ/mol)
        G96Bond       G96Angle    Proper Dih.  Improper Dih.          LJ-14
    2.45471e+03    3.76103e+03    2.98549e+03    1.29521e+03   -3.87750e+02
     Coulomb-14        LJ (SR)  Disper. corr.   Coulomb (SR)   Coul. recip.
    3.22405e+04    1.41031e+05   -4.20940e+03   -9.90600e+05    2.70902e+03
      Potential    Kinetic En.   Total Energy  Conserved En.    Temperature
   -8.08720e+05    1.28690e+05   -6.80030e+05    4.43268e+05    2.99141e+02
 Pres. DC (bar) Pressure (bar)   Constr. rmsd
   -1.36207e+02    1.58449e+02    0.00000e+00

           Step           Time
       10450000    20900.00000

   Energies (kJ/mol)
        G96Bond       G96Angle    Proper Dih.  Improper Dih.          LJ-14
    2.39740e+03    3.71862e+03    2.90715e+03    1.19654e+03   -2.73470e+02
     Coulomb-14        LJ (SR)  Disper. corr.   Coulomb (SR)   Coul. recip.
    3.22642e+04    1.39342e+05   -4.19483e+03   -9.89304e+05    2.63385e+03
      Potential    Kinetic En.   Total Energy  Conserved En.    Temperature
   -8.09313e+05    1.28260e+05   -6.81053e+05    4.48865e+05    2.98142e+02
 Pres. DC (bar) Pressure (bar)   Constr. rmsd
   -1.35266e+02   -9.09852e+01    0.00000e+00

           Step           Time
       10500000    21000.00000

   Energies (kJ/mol)
        G96Bond       G96Angle    Proper Dih.  Improper Dih.          LJ-14
    2.44408e+03    3.76348e+03    2.88678e+03    1.15551e+03   -3.49327e+02
     Coulomb-14        LJ (SR)  Disper. corr.   Coulomb (SR)   Coul. recip.
    3.21346e+04    1.40752e+05   -4.16496e+03   -9.89795e+05    2.54765e+03
      Potential    Kinetic En.   Total Energy  Conserved En.    Temperature
   -8.08625e+05    1.29059e+05   -6.79566e+05    4.53839e+05    2.99999e+02
 Pres. DC (bar) Pressure (bar)   Constr. rmsd
   -1.33349e+02   -6.87506e+01    0.00000e+00

           Step           Time
       10550000    21100.00000

   Energies (kJ/mol)
        G96Bond       G96Angle    Proper Dih.  Improper Dih.          LJ-14
    2.52821e+03    3.98554e+03    2.96792e+03    1.12851e+03   -3.13339e+02
     Coulomb-14        LJ (SR)  Disper. corr.   Coulomb (SR)   Coul. recip.
    3.21063e+04    1.40449e+05   -4.18505e+03   -9.88774e+05    2.67632e+03
      Potential    Kinetic En.   Total Energy  Conserved En.    Temperature
   -8.07431e+05    1.29017e+05   -6.78414e+05    4.58760e+05    2.99902e+02
 Pres. DC (bar) Pressure (bar)   Constr. rmsd
   -1.34637e+02    4.23486e+01    0.00000e+00

           Step           Time
       10600000    21200.00000

   Energies (kJ/mol)
        G96Bond       G96Angle    Proper Dih.  Improper Dih.          LJ-14
    2.49865e+03    3.77673e+03    2.91713e+03    1.14602e+03   -2.80151e+02
     Coulomb-14        LJ (SR)  Disper. corr.   Coulomb (SR)   Coul. recip.
    3.25025e+04    1.39321e+05   -4.16168e+03   -9.87861e+05    2.57026e+03
      Potential    Kinetic En.   Total Energy  Conserved En.    Temperature
   -8.07571e+05    1.29734e+05   -6.77837e+05    4.65329e+05    3.01568e+02
 Pres. DC (bar) Pressure (bar)   Constr. rmsd
   -1.33139e+02   -2.45046e+02    0.00000e+00

           Step           Time
       10650000    21300.00000

   Energies (kJ/mol)
        G96Bond       G96Angle    Proper Dih.  Improper Dih.          LJ-14
    2.64655e+03    3.92572e+03    2.99463e+03    1.20128e+03   -3.86087e+02
     Coulomb-14        LJ (SR)  Disper. corr.   Coulomb (SR)   Coul. recip.
    3.21751e+04    1.40808e+05   -4.19580e+03   -9.89403e+05    2.60099e+03
      Potential    Kinetic En.   Total Energy  Conserved En.    Temperature
   -8.07632e+05    1.29464e+05   -6.78168e+05    4.69996e+05    3.00940e+02
 Pres. DC (bar) Pressure (bar)   Constr. rmsd
   -1.35329e+02    2.99639e+01    0.00000e+00

           Step           Time
       10700000    21400.00000

   Energies (kJ/mol)
        G96Bond       G96Angle    Proper Dih.  Improper Dih.          LJ-14
    2.45554e+03    3.67145e+03    3.01727e+03    1.12579e+03   -2.89763e+02
     Coulomb-14        LJ (SR)  Disper. corr.   Coulomb (SR)   Coul. recip.
    3.23425e+04    1.40552e+05   -4.20498e+03   -9.90208e+05    2.64172e+03
      Potential    Kinetic En.   Total Energy  Conserved En.    Temperature
   -8.08897e+05    1.28618e+05   -6.80279e+05    4.75530e+05    2.98973e+02
 Pres. DC (bar) Pressure (bar)   Constr. rmsd
   -1.35922e+02    1.01605e+02    0.00000e+00

           Step           Time
       10750000    21500.00000

   Energies (kJ/mol)
        G96Bond       G96Angle    Proper Dih.  Improper Dih.          LJ-14
    2.26193e+03    3.81362e+03    2.99885e+03    1.17417e+03   -3.46274e+02
     Coulomb-14        LJ (SR)  Disper. corr.   Coulomb (SR)   Coul. recip.
    3.26019e+04    1.40973e+05   -4.19232e+03   -9.91226e+05    2.62458e+03
      Potential    Kinetic En.   Total Energy  Conserved En.    Temperature
   -8.09317e+05    1.29359e+05   -6.79958e+05    4.79514e+05    3.00696e+02
 Pres. DC (bar) Pressure (bar)   Constr. rmsd
   -1.35105e+02   -2.36484e+01    0.00000e+00

           Step           Time
       10800000    21600.00000

   Energies (kJ/mol)
        G96Bond       G96Angle    Proper Dih.  Improper Dih.          LJ-14
    2.28424e+03    3.80757e+03    2.92538e+03    1.19640e+03   -4.03333e+02
     Coulomb-14        LJ (SR)  Disper. corr.   Coulomb (SR)   Coul. recip.
    3.23539e+04    1.37918e+05   -4.16286e+03   -9.87281e+05    2.58121e+03
      Potential    Kinetic En.   Total Energy  Conserved En.    Temperature
   -8.08781e+05    1.28373e+05   -6.80408e+05    4.85089e+05    2.98403e+02
 Pres. DC (bar) Pressure (bar)   Constr. rmsd
   -1.33214e+02   -4.70372e+02    0.00000e+00

           Step           Time
       10850000    21700.00000

   Energies (kJ/mol)
        G96Bond       G96Angle    Proper Dih.  Improper Dih.          LJ-14
    2.40447e+03    3.84270e+03    2.87599e+03    1.16263e+03   -3.08774e+02
     Coulomb-14        LJ (SR)  Disper. corr.   Coulomb (SR)   Coul. recip.
    3.24235e+04    1.42379e+05   -4.20500e+03   -9.91603e+05    2.66925e+03
      Potential    Kinetic En.   Total Energy  Conserved En.    Temperature
   -8.08360e+05    1.29787e+05   -6.78573e+05    4.90782e+05    3.01692e+02
 Pres. DC (bar) Pressure (bar)   Constr. rmsd
   -1.35923e+02    4.28375e+02    0.00000e+00

           Step           Time
       10900000    21800.00000

   Energies (kJ/mol)
        G96Bond       G96Angle    Proper Dih.  Improper Dih.          LJ-14
    2.51299e+03    3.59607e+03    2.96895e+03    1.06399e+03   -3.35979e+02
     Coulomb-14        LJ (SR)  Disper. corr.   Coulomb (SR)   Coul. recip.
    3.24047e+04    1.41274e+05   -4.19399e+03   -9.90748e+05    2.54327e+03
      Potential    Kinetic En.   Total Energy  Conserved En.    Temperature
   -8.08914e+05    1.29835e+05   -6.79079e+05    4.95189e+05    3.01802e+02
 Pres. DC (bar) Pressure (bar)   Constr. rmsd
   -1.35213e+02    4.81677e+01    0.00000e+00

           Step           Time
       10950000    21900.00000

   Energies (kJ/mol)
        G96Bond       G96Angle    Proper Dih.  Improper Dih.          LJ-14
    2.39182e+03    3.85641e+03    2.99500e+03    1.16888e+03   -4.03303e+02
     Coulomb-14        LJ (SR)  Disper. corr.   Coulomb (SR)   Coul. recip.
    3.20598e+04    1.40173e+05   -4.17001e+03   -9.88915e+05    2.56436e+03
      Potential    Kinetic En.   Total Energy  Conserved En.    Temperature
   -8.08279e+05    1.29675e+05   -6.78604e+05    5.00365e+05    3.01431e+02
 Pres. DC (bar) Pressure (bar)   Constr. rmsd
   -1.33672e+02   -1.39281e+02    0.00000e+00

           Step           Time
       11000000    22000.00000

   Energies (kJ/mol)
        G96Bond       G96Angle    Proper Dih.  Improper Dih.          LJ-14
    2.50874e+03    3.87424e+03    2.97454e+03    1.15976e+03   -3.72541e+02
     Coulomb-14        LJ (SR)  Disper. corr.   Coulomb (SR)   Coul. recip.
    3.22007e+04    1.39148e+05   -4.14751e+03   -9.87940e+05    2.63082e+03
      Potential    Kinetic En.   Total Energy  Conserved En.    Temperature
   -8.07963e+05    1.29771e+05   -6.78193e+05    5.06117e+05    3.01653e+02
 Pres. DC (bar) Pressure (bar)   Constr. rmsd
   -1.32234e+02   -2.84590e+02    0.00000e+00

           Step           Time
       11050000    22100.00000

   Energies (kJ/mol)
        G96Bond       G96Angle    Proper Dih.  Improper Dih.          LJ-14
    2.50060e+03    3.93456e+03    2.99474e+03    1.09935e+03   -3.55027e+02
     Coulomb-14        LJ (SR)  Disper. corr.   Coulomb (SR)   Coul. recip.
    3.21708e+04    1.39732e+05   -4.15487e+03   -9.86485e+05    2.66136e+03
      Potential    Kinetic En.   Total Energy  Conserved En.    Temperature
   -8.05902e+05    1.29808e+05   -6.76093e+05    5.11012e+05    3.01741e+02
 Pres. DC (bar) Pressure (bar)   Constr. rmsd
   -1.32703e+02   -1.60402e+02    0.00000e+00

           Step           Time
       11100000    22200.00000

   Energies (kJ/mol)
        G96Bond       G96Angle    Proper Dih.  Improper Dih.          LJ-14
    2.46014e+03    3.94695e+03    2.93476e+03    1.23910e+03   -2.74188e+02
     Coulomb-14        LJ (SR)  Disper. corr.   Coulomb (SR)   Coul. recip.
    3.24083e+04    1.41757e+05   -4.20489e+03   -9.91038e+05    2.57527e+03
      Potential    Kinetic En.   Total Energy  Conserved En.    Temperature
   -8.08196e+05    1.29455e+05   -6.78741e+05    5.15922e+05    3.00919e+02
 Pres. DC (bar) Pressure (bar)   Constr. rmsd
   -1.35916e+02    3.40744e+02    0.00000e+00

           Step           Time
       11150000    22300.00000

   Energies (kJ/mol)
        G96Bond       G96Angle    Proper Dih.  Improper Dih.          LJ-14
    2.35485e+03    3.86104e+03    2.94811e+03    1.15373e+03   -3.49497e+02
     Coulomb-14        LJ (SR)  Disper. corr.   Coulomb (SR)   Coul. recip.
    3.20966e+04    1.41398e+05   -4.19235e+03   -9.91116e+05    2.58619e+03
      Potential    Kinetic En.   Total Energy  Conserved En.    Temperature
   -8.09259e+05    1.28033e+05   -6.81226e+05    5.22150e+05    2.97613e+02
 Pres. DC (bar) Pressure (bar)   Constr. rmsd
   -1.35107e+02   -6.43425e+00    0.00000e+00

           Step           Time
       11200000    22400.00000

   Energies (kJ/mol)
        G96Bond       G96Angle    Proper Dih.  Improper Dih.          LJ-14
    2.49193e+03    3.85516e+03    2.96099e+03    1.22421e+03   -3.17774e+02
     Coulomb-14        LJ (SR)  Disper. corr.   Coulomb (SR)   Coul. recip.
    3.22217e+04    1.42625e+05   -4.21145e+03   -9.92085e+05    2.54118e+03
      Potential    Kinetic En.   Total Energy  Conserved En.    Temperature
   -8.08694e+05    1.29520e+05   -6.79174e+05    5.26403e+05    3.01071e+02
 Pres. DC (bar) Pressure (bar)   Constr. rmsd
   -1.36340e+02    4.41142e+02    0.00000e+00

           Step           Time
       11250000    22500.00000

   Energies (kJ/mol)
        G96Bond       G96Angle    Proper Dih.  Improper Dih.          LJ-14
    2.41329e+03    4.08555e+03    2.92913e+03    1.15798e+03   -3.38366e+02
     Coulomb-14        LJ (SR)  Disper. corr.   Coulomb (SR)   Coul. recip.
    3.22258e+04    1.39735e+05   -4.16590e+03   -9.87963e+05    2.67622e+03
      Potential    Kinetic En.   Total Energy  Conserved En.    Temperature
   -8.07244e+05    1.28984e+05   -6.78260e+05    5.31132e+05    2.99824e+02
 Pres. DC (bar) Pressure (bar)   Constr. rmsd
   -1.33408e+02   -1.71704e+02    0.00000e+00

           Step           Time
       11300000    22600.00000

   Energies (kJ/mol)
        G96Bond       G96Angle    Proper Dih.  Improper Dih.          LJ-14
    2.56278e+03    3.89535e+03    2.99998e+03    1.10913e+03   -3.03538e+02
     Coulomb-14        LJ (SR)  Disper. corr.   Coulomb (SR)   Coul. recip.
    3.23074e+04    1.40651e+05   -4.18817e+03   -9.89902e+05    2.48564e+03
      Potential    Kinetic En.   Total Energy  Conserved En.    Temperature
   -8.08382e+05    1.30510e+05   -6.77871e+05    5.35013e+05    3.03372e+02
 Pres. DC (bar) Pressure (bar)   Constr. rmsd
   -1.34838e+02    4.08239e+01    0.00000e+00

           Step           Time
       11350000    22700.00000

   Energies (kJ/mol)
        G96Bond       G96Angle    Proper Dih.  Improper Dih.          LJ-14
    2.50467e+03    3.91897e+03    2.94576e+03    1.25575e+03   -3.57944e+02
     Coulomb-14        LJ (SR)  Disper. corr.   Coulomb (SR)   Coul. recip.
    3.22072e+04    1.40481e+05   -4.17637e+03   -9.90042e+05    2.58407e+03
      Potential    Kinetic En.   Total Energy  Conserved En.    Temperature
   -8.08680e+05    1.29889e+05   -6.78791e+05    5.40675e+05    3.01928e+02
 Pres. DC (bar) Pressure (bar)   Constr. rmsd
   -1.34080e+02   -8.79721e+01    0.00000e+00

           Step           Time
       11400000    22800.00000

   Energies (kJ/mol)
        G96Bond       G96Angle    Proper Dih.  Improper Dih.          LJ-14
    2.56183e+03    3.79232e+03    2.90191e+03    1.18139e+03   -3.44883e+02
     Coulomb-14        LJ (SR)  Disper. corr.   Coulomb (SR)   Coul. recip.
    3.23100e+04    1.40340e+05   -4.18641e+03   -9.89839e+05    2.57797e+03
      Potential    Kinetic En.   Total Energy  Conserved En.    Temperature
   -8.08706e+05    1.29993e+05   -6.78712e+05    5.47565e+05    3.02170e+02
 Pres. DC (bar) Pressure (bar)   Constr. rmsd
   -1.34725e+02    3.83119e+01    0.00000e+00

Writing checkpoint, step 11405300 at Mon Mar 25 17:03:41 2024


           Step           Time
       11450000    22900.00000

   Energies (kJ/mol)
        G96Bond       G96Angle    Proper Dih.  Improper Dih.          LJ-14
    2.38707e+03    3.77448e+03    2.96667e+03    1.17184e+03   -2.83513e+02
     Coulomb-14        LJ (SR)  Disper. corr.   Coulomb (SR)   Coul. recip.
    3.22749e+04    1.40035e+05   -4.18523e+03   -9.91184e+05    2.65061e+03
      Potential    Kinetic En.   Total Energy  Conserved En.    Temperature
   -8.10392e+05    1.28945e+05   -6.81447e+05    5.55098e+05    2.99734e+02
 Pres. DC (bar) Pressure (bar)   Constr. rmsd
   -1.34649e+02   -1.67851e+02    0.00000e+00

           Step           Time
       11500000    23000.00000

   Energies (kJ/mol)
        G96Bond       G96Angle    Proper Dih.  Improper Dih.          LJ-14
    2.48468e+03    3.77858e+03    2.88123e+03    1.20374e+03   -2.83374e+02
     Coulomb-14        LJ (SR)  Disper. corr.   Coulomb (SR)   Coul. recip.
    3.22497e+04    1.39878e+05   -4.20316e+03   -9.89232e+05    2.58788e+03
      Potential    Kinetic En.   Total Energy  Conserved En.    Temperature
   -8.08655e+05    1.29417e+05   -6.79237e+05    5.59385e+05    3.00832e+02
 Pres. DC (bar) Pressure (bar)   Constr. rmsd
   -1.35804e+02   -3.27170e+01    0.00000e+00

           Step           Time
       11550000    23100.00000

   Energies (kJ/mol)
        G96Bond       G96Angle    Proper Dih.  Improper Dih.          LJ-14
    2.53546e+03    3.82692e+03    2.90101e+03    1.21325e+03   -2.90899e+02
     Coulomb-14        LJ (SR)  Disper. corr.   Coulomb (SR)   Coul. recip.
    3.22117e+04    1.39380e+05   -4.16431e+03   -9.87001e+05    2.69195e+03
      Potential    Kinetic En.   Total Energy  Conserved En.    Temperature
   -8.06696e+05    1.28740e+05   -6.77956e+05    5.64102e+05    2.99258e+02
 Pres. DC (bar) Pressure (bar)   Constr. rmsd
   -1.33307e+02   -8.41683e+01    0.00000e+00

           Step           Time
       11600000    23200.00000

   Energies (kJ/mol)
        G96Bond       G96Angle    Proper Dih.  Improper Dih.          LJ-14
    2.43170e+03    4.02357e+03    2.84815e+03    1.19419e+03   -3.54063e+02
     Coulomb-14        LJ (SR)  Disper. corr.   Coulomb (SR)   Coul. recip.
    3.24232e+04    1.41846e+05   -4.19614e+03   -9.90823e+05    2.57409e+03
      Potential    Kinetic En.   Total Energy  Conserved En.    Temperature
   -8.08032e+05    1.29409e+05   -6.78623e+05    5.70215e+05    3.00812e+02
 Pres. DC (bar) Pressure (bar)   Constr. rmsd
   -1.35351e+02    1.35879e+02    0.00000e+00

           Step           Time
       11650000    23300.00000

   Energies (kJ/mol)
        G96Bond       G96Angle    Proper Dih.  Improper Dih.          LJ-14
    2.47827e+03    3.67987e+03    2.89982e+03    1.24247e+03   -3.26749e+02
     Coulomb-14        LJ (SR)  Disper. corr.   Coulomb (SR)   Coul. recip.
    3.23515e+04    1.40787e+05   -4.19554e+03   -9.91166e+05    2.60058e+03
      Potential    Kinetic En.   Total Energy  Conserved En.    Temperature
   -8.09648e+05    1.29241e+05   -6.80407e+05    5.75560e+05    3.00423e+02
 Pres. DC (bar) Pressure (bar)   Constr. rmsd
   -1.35312e+02    1.18557e+02    0.00000e+00

           Step           Time
       11700000    23400.00000

   Energies (kJ/mol)
        G96Bond       G96Angle    Proper Dih.  Improper Dih.          LJ-14
    2.56865e+03    3.83545e+03    2.93031e+03    1.20814e+03   -2.84969e+02
     Coulomb-14        LJ (SR)  Disper. corr.   Coulomb (SR)   Coul. recip.
    3.24366e+04    1.39932e+05   -4.18748e+03   -9.87727e+05    2.61157e+03
      Potential    Kinetic En.   Total Energy  Conserved En.    Temperature
   -8.06676e+05    1.30614e+05   -6.76063e+05    5.80440e+05    3.03613e+02
 Pres. DC (bar) Pressure (bar)   Constr. rmsd
   -1.34793e+02    1.84053e+02    0.00000e+00

           Step           Time
       11750000    23500.00000

   Energies (kJ/mol)
        G96Bond       G96Angle    Proper Dih.  Improper Dih.          LJ-14
    2.56182e+03    3.72321e+03    2.99804e+03    1.11752e+03   -4.10920e+02
     Coulomb-14        LJ (SR)  Disper. corr.   Coulomb (SR)   Coul. recip.
    3.23550e+04    1.41522e+05   -4.18443e+03   -9.91626e+05    2.64460e+03
      Potential    Kinetic En.   Total Energy  Conserved En.    Temperature
   -8.09300e+05    1.29240e+05   -6.80059e+05    5.87704e+05    3.00420e+02
 Pres. DC (bar) Pressure (bar)   Constr. rmsd
   -1.34597e+02   -5.34104e+01    0.00000e+00

           Step           Time
       11800000    23600.00000

   Energies (kJ/mol)
        G96Bond       G96Angle    Proper Dih.  Improper Dih.          LJ-14
    2.45665e+03    3.87627e+03    2.93972e+03    1.21461e+03   -2.88582e+02
     Coulomb-14        LJ (SR)  Disper. corr.   Coulomb (SR)   Coul. recip.
    3.21211e+04    1.41454e+05   -4.18295e+03   -9.89827e+05    2.63843e+03
      Potential    Kinetic En.   Total Energy  Conserved En.    Temperature
   -8.07598e+05    1.29799e+05   -6.77799e+05    5.94286e+05    3.01718e+02
 Pres. DC (bar) Pressure (bar)   Constr. rmsd
   -1.34502e+02    8.74984e+01    0.00000e+00

           Step           Time
       11850000    23700.00000

   Energies (kJ/mol)
        G96Bond       G96Angle    Proper Dih.  Improper Dih.          LJ-14
    2.34081e+03    3.88617e+03    2.95033e+03    1.21986e+03   -3.82026e+02
     Coulomb-14        LJ (SR)  Disper. corr.   Coulomb (SR)   Coul. recip.
    3.22347e+04    1.38639e+05   -4.16984e+03   -9.85944e+05    2.66793e+03
      Potential    Kinetic En.   Total Energy  Conserved En.    Temperature
   -8.06557e+05    1.29641e+05   -6.76917e+05    6.01291e+05    3.01350e+02
 Pres. DC (bar) Pressure (bar)   Constr. rmsd
   -1.33661e+02   -2.86690e+02    0.00000e+00

           Step           Time
       11900000    23800.00000

   Energies (kJ/mol)
        G96Bond       G96Angle    Proper Dih.  Improper Dih.          LJ-14
    2.41285e+03    3.70980e+03    2.96861e+03    1.14258e+03   -2.49151e+02
     Coulomb-14        LJ (SR)  Disper. corr.   Coulomb (SR)   Coul. recip.
    3.22207e+04    1.39692e+05   -4.19475e+03   -9.88924e+05    2.53704e+03
      Potential    Kinetic En.   Total Energy  Conserved En.    Temperature
   -8.08685e+05    1.29013e+05   -6.79672e+05    6.07855e+05    2.99891e+02
 Pres. DC (bar) Pressure (bar)   Constr. rmsd
   -1.35262e+02   -6.08483e+01    0.00000e+00

           Step           Time
       11950000    23900.00000

   Energies (kJ/mol)
        G96Bond       G96Angle    Proper Dih.  Improper Dih.          LJ-14
    2.31169e+03    3.67557e+03    3.01177e+03    1.17570e+03   -2.62108e+02
     Coulomb-14        LJ (SR)  Disper. corr.   Coulomb (SR)   Coul. recip.
    3.22485e+04    1.41724e+05   -4.21548e+03   -9.92711e+05    2.60616e+03
      Potential    Kinetic En.   Total Energy  Conserved En.    Temperature
   -8.10435e+05    1.28954e+05   -6.81482e+05    6.11774e+05    2.99754e+02
 Pres. DC (bar) Pressure (bar)   Constr. rmsd
   -1.36601e+02    2.31202e+02    0.00000e+00

           Step           Time
       12000000    24000.00000

   Energies (kJ/mol)
        G96Bond       G96Angle    Proper Dih.  Improper Dih.          LJ-14
    2.39178e+03    3.75364e+03    3.01427e+03    1.06395e+03   -3.32208e+02
     Coulomb-14        LJ (SR)  Disper. corr.   Coulomb (SR)   Coul. recip.
    3.25829e+04    1.40177e+05   -4.19581e+03   -9.89913e+05    2.54923e+03
      Potential    Kinetic En.   Total Energy  Conserved En.    Temperature
   -8.08909e+05    1.28608e+05   -6.80300e+05    6.16877e+05    2.98951e+02
 Pres. DC (bar) Pressure (bar)   Constr. rmsd
   -1.35330e+02    1.10045e+02    0.00000e+00

           Step           Time
       12050000    24100.00000

   Energies (kJ/mol)
        G96Bond       G96Angle    Proper Dih.  Improper Dih.          LJ-14
    2.37543e+03    3.86530e+03    2.87895e+03    1.16124e+03   -3.18015e+02
     Coulomb-14        LJ (SR)  Disper. corr.   Coulomb (SR)   Coul. recip.
    3.22894e+04    1.39825e+05   -4.18603e+03   -9.90053e+05    2.60318e+03
      Potential    Kinetic En.   Total Energy  Conserved En.    Temperature
   -8.09559e+05    1.29224e+05   -6.80334e+05    6.21153e+05    3.00383e+02
 Pres. DC (bar) Pressure (bar)   Constr. rmsd
   -1.34700e+02   -7.30175e+01    0.00000e+00

           Step           Time
       12100000    24200.00000

   Energies (kJ/mol)
        G96Bond       G96Angle    Proper Dih.  Improper Dih.          LJ-14
    2.51359e+03    3.97790e+03    2.93139e+03    1.12502e+03   -3.60864e+02
     Coulomb-14        LJ (SR)  Disper. corr.   Coulomb (SR)   Coul. recip.
    3.22120e+04    1.40410e+05   -4.18105e+03   -9.89396e+05    2.61637e+03
      Potential    Kinetic En.   Total Energy  Conserved En.    Temperature
   -8.08151e+05    1.29747e+05   -6.78404e+05    6.27703e+05    3.01597e+02
 Pres. DC (bar) Pressure (bar)   Constr. rmsd
   -1.34380e+02   -4.42931e+00    0.00000e+00

           Step           Time
       12150000    24300.00000

   Energies (kJ/mol)
        G96Bond       G96Angle    Proper Dih.  Improper Dih.          LJ-14
    2.43449e+03    3.89325e+03    2.97265e+03    1.20523e+03   -3.17746e+02
     Coulomb-14        LJ (SR)  Disper. corr.   Coulomb (SR)   Coul. recip.
    3.22341e+04    1.40981e+05   -4.20465e+03   -9.90314e+05    2.60671e+03
      Potential    Kinetic En.   Total Energy  Conserved En.    Temperature
   -8.08509e+05    1.29023e+05   -6.79486e+05    6.32309e+05    2.99915e+02
 Pres. DC (bar) Pressure (bar)   Constr. rmsd
   -1.35900e+02    1.48069e+02    0.00000e+00

           Step           Time
       12200000    24400.00000

   Energies (kJ/mol)
        G96Bond       G96Angle    Proper Dih.  Improper Dih.          LJ-14
    2.48900e+03    3.77831e+03    3.02225e+03    1.14511e+03   -3.67198e+02
     Coulomb-14        LJ (SR)  Disper. corr.   Coulomb (SR)   Coul. recip.
    3.23216e+04    1.39513e+05   -4.16741e+03   -9.89850e+05    2.59503e+03
      Potential    Kinetic En.   Total Energy  Conserved En.    Temperature
   -8.09520e+05    1.29260e+05   -6.80260e+05    6.37190e+05    3.00465e+02
 Pres. DC (bar) Pressure (bar)   Constr. rmsd
   -1.33505e+02   -2.35633e+02    0.00000e+00

           Step           Time
       12250000    24500.00000

   Energies (kJ/mol)
        G96Bond       G96Angle    Proper Dih.  Improper Dih.          LJ-14
    2.39436e+03    3.81051e+03    3.05632e+03    1.07976e+03   -3.11518e+02
     Coulomb-14        LJ (SR)  Disper. corr.   Coulomb (SR)   Coul. recip.
    3.23188e+04    1.40672e+05   -4.18279e+03   -9.89808e+05    2.54830e+03
      Potential    Kinetic En.   Total Energy  Conserved En.    Temperature
   -8.08422e+05    1.28135e+05   -6.80287e+05    6.42764e+05    2.97852e+02
 Pres. DC (bar) Pressure (bar)   Constr. rmsd
   -1.34492e+02    1.22526e+02    0.00000e+00

           Step           Time
       12300000    24600.00000

   Energies (kJ/mol)
        G96Bond       G96Angle    Proper Dih.  Improper Dih.          LJ-14
    2.40950e+03    3.79479e+03    2.92728e+03    1.13575e+03   -3.89858e+02
     Coulomb-14        LJ (SR)  Disper. corr.   Coulomb (SR)   Coul. recip.
    3.23315e+04    1.40172e+05   -4.16641e+03   -9.89285e+05    2.62716e+03
      Potential    Kinetic En.   Total Energy  Conserved En.    Temperature
   -8.08443e+05    1.28758e+05   -6.79686e+05    6.47645e+05    2.99298e+02
 Pres. DC (bar) Pressure (bar)   Constr. rmsd
   -1.33441e+02   -2.61730e+02    0.00000e+00

           Step           Time
       12350000    24700.00000

   Energies (kJ/mol)
        G96Bond       G96Angle    Proper Dih.  Improper Dih.          LJ-14
    2.57996e+03    3.64471e+03    2.91472e+03    1.20629e+03   -3.40240e+02
     Coulomb-14        LJ (SR)  Disper. corr.   Coulomb (SR)   Coul. recip.
    3.23308e+04    1.41544e+05   -4.18630e+03   -9.90167e+05    2.59119e+03
      Potential    Kinetic En.   Total Energy  Conserved En.    Temperature
   -8.07882e+05    1.29315e+05   -6.78568e+05    6.51706e+05    3.00593e+02
 Pres. DC (bar) Pressure (bar)   Constr. rmsd
   -1.34718e+02    2.75355e+02    0.00000e+00

           Step           Time
       12400000    24800.00000

   Energies (kJ/mol)
        G96Bond       G96Angle    Proper Dih.  Improper Dih.          LJ-14
    2.38663e+03    3.77758e+03    2.81177e+03    1.25027e+03   -3.46393e+02
     Coulomb-14        LJ (SR)  Disper. corr.   Coulomb (SR)   Coul. recip.
    3.22606e+04    1.40064e+05   -4.16954e+03   -9.88579e+05    2.61829e+03
      Potential    Kinetic En.   Total Energy  Conserved En.    Temperature
   -8.07926e+05    1.28896e+05   -6.79030e+05    6.56104e+05    2.99619e+02
 Pres. DC (bar) Pressure (bar)   Constr. rmsd
   -1.33642e+02   -1.37294e+02    0.00000e+00

           Step           Time
       12450000    24900.00000

   Energies (kJ/mol)
        G96Bond       G96Angle    Proper Dih.  Improper Dih.          LJ-14
    2.39059e+03    3.68881e+03    3.02556e+03    1.14654e+03   -3.60709e+02
     Coulomb-14        LJ (SR)  Disper. corr.   Coulomb (SR)   Coul. recip.
    3.22234e+04    1.40407e+05   -4.18046e+03   -9.88539e+05    2.62840e+03
      Potential    Kinetic En.   Total Energy  Conserved En.    Temperature
   -8.07570e+05    1.28000e+05   -6.79569e+05    6.61396e+05    2.97538e+02
 Pres. DC (bar) Pressure (bar)   Constr. rmsd
   -1.34342e+02    8.87150e+01    0.00000e+00

           Step           Time
       12500000    25000.00000

   Energies (kJ/mol)
        G96Bond       G96Angle    Proper Dih.  Improper Dih.          LJ-14
    2.26094e+03    3.85551e+03    2.80982e+03    1.15713e+03   -2.31091e+02
     Coulomb-14        LJ (SR)  Disper. corr.   Coulomb (SR)   Coul. recip.
    3.22727e+04    1.39442e+05   -4.16643e+03   -9.87977e+05    2.64462e+03
      Potential    Kinetic En.   Total Energy  Conserved En.    Temperature
   -8.07931e+05    1.27859e+05   -6.80072e+05    6.67547e+05    2.97209e+02
 Pres. DC (bar) Pressure (bar)   Constr. rmsd
   -1.33442e+02   -1.16770e+02    0.00000e+00

           Step           Time
       12550000    25100.00000

   Energies (kJ/mol)
        G96Bond       G96Angle    Proper Dih.  Improper Dih.          LJ-14
    2.29137e+03    3.80740e+03    2.90342e+03    1.18591e+03   -3.23226e+02
     Coulomb-14        LJ (SR)  Disper. corr.   Coulomb (SR)   Coul. recip.
    3.24069e+04    1.39811e+05   -4.17014e+03   -9.88900e+05    2.57459e+03
      Potential    Kinetic En.   Total Energy  Conserved En.    Temperature
   -8.08413e+05    1.29033e+05   -6.79380e+05    6.71358e+05    2.99938e+02
 Pres. DC (bar) Pressure (bar)   Constr. rmsd
   -1.33680e+02   -1.65919e+02    0.00000e+00

           Step           Time
       12600000    25200.00000

   Energies (kJ/mol)
        G96Bond       G96Angle    Proper Dih.  Improper Dih.          LJ-14
    2.45244e+03    3.99110e+03    2.88266e+03    1.11575e+03   -2.60076e+02
     Coulomb-14        LJ (SR)  Disper. corr.   Coulomb (SR)   Coul. recip.
    3.24643e+04    1.42862e+05   -4.21064e+03   -9.92447e+05    2.56891e+03
      Potential    Kinetic En.   Total Energy  Conserved En.    Temperature
   -8.08580e+05    1.29678e+05   -6.78903e+05    6.76836e+05    3.01437e+02
 Pres. DC (bar) Pressure (bar)   Constr. rmsd
   -1.36288e+02    3.40097e+02    0.00000e+00

           Step           Time
       12650000    25300.00000

   Energies (kJ/mol)
        G96Bond       G96Angle    Proper Dih.  Improper Dih.          LJ-14
    2.50488e+03    3.70113e+03    2.97609e+03    1.12901e+03   -3.16080e+02
     Coulomb-14        LJ (SR)  Disper. corr.   Coulomb (SR)   Coul. recip.
    3.24698e+04    1.39538e+05   -4.19006e+03   -9.87441e+05    2.62456e+03
      Potential    Kinetic En.   Total Energy  Conserved En.    Temperature
   -8.07004e+05    1.29201e+05   -6.77803e+05    6.85671e+05    3.00328e+02
 Pres. DC (bar) Pressure (bar)   Constr. rmsd
   -1.34960e+02    8.61708e+01    0.00000e+00

           Step           Time
       12700000    25400.00000

   Energies (kJ/mol)
        G96Bond       G96Angle    Proper Dih.  Improper Dih.          LJ-14
    2.45804e+03    3.87175e+03    2.90686e+03    1.10035e+03   -2.62528e+02
     Coulomb-14        LJ (SR)  Disper. corr.   Coulomb (SR)   Coul. recip.
    3.25236e+04    1.40972e+05   -4.16045e+03   -9.90464e+05    2.55438e+03
      Potential    Kinetic En.   Total Energy  Conserved En.    Temperature
   -8.08500e+05    1.29213e+05   -6.79288e+05    6.92705e+05    3.00356e+02
 Pres. DC (bar) Pressure (bar)   Constr. rmsd
   -1.33060e+02   -2.37158e+01    0.00000e+00

           Step           Time
       12750000    25500.00000

   Energies (kJ/mol)
        G96Bond       G96Angle    Proper Dih.  Improper Dih.          LJ-14
    2.41166e+03    3.97427e+03    2.88204e+03    1.25884e+03   -3.67780e+02
     Coulomb-14        LJ (SR)  Disper. corr.   Coulomb (SR)   Coul. recip.
    3.20950e+04    1.38700e+05   -4.17093e+03   -9.88258e+05    2.55103e+03
      Potential    Kinetic En.   Total Energy  Conserved En.    Temperature
   -8.08924e+05    1.28173e+05   -6.80751e+05    6.96740e+05    2.97939e+02
 Pres. DC (bar) Pressure (bar)   Constr. rmsd
   -1.33731e+02   -3.88058e+02    0.00000e+00

           Step           Time
       12800000    25600.00000

   Energies (kJ/mol)
        G96Bond       G96Angle    Proper Dih.  Improper Dih.          LJ-14
    2.31823e+03    3.81891e+03    2.89563e+03    1.19299e+03   -3.06267e+02
     Coulomb-14        LJ (SR)  Disper. corr.   Coulomb (SR)   Coul. recip.
    3.22128e+04    1.40958e+05   -4.20051e+03   -9.91458e+05    2.62554e+03
      Potential    Kinetic En.   Total Energy  Conserved En.    Temperature
   -8.09943e+05    1.28862e+05   -6.81081e+05    7.00366e+05    2.99540e+02
 Pres. DC (bar) Pressure (bar)   Constr. rmsd
   -1.35633e+02    3.59271e+01    0.00000e+00

           Step           Time
       12850000    25700.00000

   Energies (kJ/mol)
        G96Bond       G96Angle    Proper Dih.  Improper Dih.          LJ-14
    2.31014e+03    3.82888e+03    3.02781e+03    1.17068e+03   -3.13126e+02
     Coulomb-14        LJ (SR)  Disper. corr.   Coulomb (SR)   Coul. recip.
    3.23497e+04    1.39371e+05   -4.16778e+03   -9.87850e+05    2.69243e+03
      Potential    Kinetic En.   Total Energy  Conserved En.    Temperature
   -8.07581e+05    1.29457e+05   -6.78124e+05    7.04725e+05    3.00924e+02
 Pres. DC (bar) Pressure (bar)   Constr. rmsd
   -1.33529e+02   -1.94628e+02    0.00000e+00

           Step           Time
       12900000    25800.00000

   Energies (kJ/mol)
        G96Bond       G96Angle    Proper Dih.  Improper Dih.          LJ-14
    2.44027e+03    3.89021e+03    2.91558e+03    1.13962e+03   -3.74120e+02
     Coulomb-14        LJ (SR)  Disper. corr.   Coulomb (SR)   Coul. recip.
    3.21530e+04    1.40566e+05   -4.19817e+03   -9.89190e+05    2.66142e+03
      Potential    Kinetic En.   Total Energy  Conserved En.    Temperature
   -8.07996e+05    1.28902e+05   -6.79094e+05    7.08984e+05    2.99635e+02
 Pres. DC (bar) Pressure (bar)   Constr. rmsd
   -1.35482e+02   -1.38988e-01    0.00000e+00

           Step           Time
       12950000    25900.00000

   Energies (kJ/mol)
        G96Bond       G96Angle    Proper Dih.  Improper Dih.          LJ-14
    2.46071e+03    3.98107e+03    2.88360e+03    1.10876e+03   -3.53592e+02
     Coulomb-14        LJ (SR)  Disper. corr.   Coulomb (SR)   Coul. recip.
    3.20321e+04    1.39434e+05   -4.16453e+03   -9.89969e+05    2.50926e+03
      Potential    Kinetic En.   Total Energy  Conserved En.    Temperature
   -8.10078e+05    1.28915e+05   -6.81163e+05    7.12795e+05    2.99663e+02
 Pres. DC (bar) Pressure (bar)   Constr. rmsd
   -1.33321e+02   -2.41850e+02    0.00000e+00

           Step           Time
       13000000    26000.00000

   Energies (kJ/mol)
        G96Bond       G96Angle    Proper Dih.  Improper Dih.          LJ-14
    2.54815e+03    3.89072e+03    2.91395e+03    1.24669e+03   -3.27420e+02
     Coulomb-14        LJ (SR)  Disper. corr.   Coulomb (SR)   Coul. recip.
    3.22403e+04    1.40411e+05   -4.20190e+03   -9.89954e+05    2.56432e+03
      Potential    Kinetic En.   Total Energy  Conserved En.    Temperature
   -8.08668e+05    1.29508e+05   -6.79160e+05    7.18442e+05    3.01041e+02
 Pres. DC (bar) Pressure (bar)   Constr. rmsd
   -1.35723e+02   -7.48742e+00    0.00000e+00

           Step           Time
       13050000    26100.00000

   Energies (kJ/mol)
        G96Bond       G96Angle    Proper Dih.  Improper Dih.          LJ-14
    2.37862e+03    3.72821e+03    2.94521e+03    1.11247e+03   -3.41690e+02
     Coulomb-14        LJ (SR)  Disper. corr.   Coulomb (SR)   Coul. recip.
    3.19195e+04    1.39370e+05   -4.19460e+03   -9.88034e+05    2.58710e+03
      Potential    Kinetic En.   Total Energy  Conserved En.    Temperature
   -8.08530e+05    1.28958e+05   -6.79572e+05    7.25432e+05    2.99764e+02
 Pres. DC (bar) Pressure (bar)   Constr. rmsd
   -1.35252e+02   -7.17656e+01    0.00000e+00

           Step           Time
       13100000    26200.00000

   Energies (kJ/mol)
        G96Bond       G96Angle    Proper Dih.  Improper Dih.          LJ-14
    2.48764e+03    3.65232e+03    2.93984e+03    1.14750e+03   -2.91385e+02
     Coulomb-14        LJ (SR)  Disper. corr.   Coulomb (SR)   Coul. recip.
    3.22881e+04    1.38292e+05   -4.17862e+03   -9.87895e+05    2.62389e+03
      Potential    Kinetic En.   Total Energy  Conserved En.    Temperature
   -8.08934e+05    1.29684e+05   -6.79251e+05    7.31028e+05    3.01451e+02
 Pres. DC (bar) Pressure (bar)   Constr. rmsd
   -1.34224e+02   -3.12956e+02    0.00000e+00

           Step           Time
       13150000    26300.00000

   Energies (kJ/mol)
        G96Bond       G96Angle    Proper Dih.  Improper Dih.          LJ-14
    2.52144e+03    3.90770e+03    2.85778e+03    1.11393e+03   -3.18429e+02
     Coulomb-14        LJ (SR)  Disper. corr.   Coulomb (SR)   Coul. recip.
    3.21621e+04    1.41805e+05   -4.18990e+03   -9.91550e+05    2.60135e+03
      Potential    Kinetic En.   Total Energy  Conserved En.    Temperature
   -8.09088e+05    1.28914e+05   -6.80175e+05    7.35972e+05    2.99661e+02
 Pres. DC (bar) Pressure (bar)   Constr. rmsd
   -1.34949e+02    1.04401e+02    0.00000e+00

           Step           Time
       13200000    26400.00000

   Energies (kJ/mol)
        G96Bond       G96Angle    Proper Dih.  Improper Dih.          LJ-14
    2.46999e+03    3.72573e+03    2.87636e+03    1.10713e+03   -2.96067e+02
     Coulomb-14        LJ (SR)  Disper. corr.   Coulomb (SR)   Coul. recip.
    3.20760e+04    1.41044e+05   -4.17348e+03   -9.90476e+05    2.63857e+03
      Potential    Kinetic En.   Total Energy  Conserved En.    Temperature
   -8.09008e+05    1.28302e+05   -6.80705e+05    7.41044e+05    2.98240e+02
 Pres. DC (bar) Pressure (bar)   Constr. rmsd
   -1.33894e+02   -2.98396e+01    0.00000e+00

           Step           Time
       13250000    26500.00000

   Energies (kJ/mol)
        G96Bond       G96Angle    Proper Dih.  Improper Dih.          LJ-14
    2.60086e+03    3.84530e+03    3.04454e+03    1.16097e+03   -3.80539e+02
     Coulomb-14        LJ (SR)  Disper. corr.   Coulomb (SR)   Coul. recip.
    3.22862e+04    1.42272e+05   -4.19493e+03   -9.91914e+05    2.56298e+03
      Potential    Kinetic En.   Total Energy  Conserved En.    Temperature
   -8.08716e+05    1.28668e+05   -6.80048e+05    7.45721e+05    2.99089e+02
 Pres. DC (bar) Pressure (bar)   Constr. rmsd
   -1.35273e+02    1.13889e+02    0.00000e+00

           Step           Time
       13300000    26600.00000

   Energies (kJ/mol)
        G96Bond       G96Angle    Proper Dih.  Improper Dih.          LJ-14
    2.40750e+03    3.90040e+03    2.85322e+03    1.15411e+03   -3.25252e+02
     Coulomb-14        LJ (SR)  Disper. corr.   Coulomb (SR)   Coul. recip.
    3.22968e+04    1.37534e+05   -4.16177e+03   -9.85164e+05    2.60917e+03
      Potential    Kinetic En.   Total Energy  Conserved En.    Temperature
   -8.06896e+05    1.29627e+05   -6.77269e+05    7.51157e+05    3.01319e+02
 Pres. DC (bar) Pressure (bar)   Constr. rmsd
   -1.33145e+02   -3.86805e+02    0.00000e+00

           Step           Time
       13350000    26700.00000

   Energies (kJ/mol)
        G96Bond       G96Angle    Proper Dih.  Improper Dih.          LJ-14
    2.49877e+03    3.62053e+03    2.96727e+03    1.14000e+03   -3.50761e+02
     Coulomb-14        LJ (SR)  Disper. corr.   Coulomb (SR)   Coul. recip.
    3.23247e+04    1.40596e+05   -4.19128e+03   -9.89555e+05    2.53029e+03
      Potential    Kinetic En.   Total Energy  Conserved En.    Temperature
   -8.08419e+05    1.28718e+05   -6.79701e+05    7.57070e+05    2.99206e+02
 Pres. DC (bar) Pressure (bar)   Constr. rmsd
   -1.35038e+02    9.57327e+01    0.00000e+00

           Step           Time
       13400000    26800.00000

   Energies (kJ/mol)
        G96Bond       G96Angle    Proper Dih.  Improper Dih.          LJ-14
    2.52947e+03    3.74410e+03    2.79978e+03    1.11532e+03   -2.59221e+02
     Coulomb-14        LJ (SR)  Disper. corr.   Coulomb (SR)   Coul. recip.
    3.24491e+04    1.41805e+05   -4.21495e+03   -9.92211e+05    2.56062e+03
      Potential    Kinetic En.   Total Energy  Conserved En.    Temperature
   -8.09682e+05    1.28510e+05   -6.81172e+05    7.60085e+05    2.98722e+02
 Pres. DC (bar) Pressure (bar)   Constr. rmsd
   -1.36566e+02    1.68074e+02    0.00000e+00

           Step           Time
       13450000    26900.00000

   Energies (kJ/mol)
        G96Bond       G96Angle    Proper Dih.  Improper Dih.          LJ-14
    2.47785e+03    3.66628e+03    2.95383e+03    1.20617e+03   -2.79839e+02
     Coulomb-14        LJ (SR)  Disper. corr.   Coulomb (SR)   Coul. recip.
    3.24922e+04    1.41020e+05   -4.19759e+03   -9.89800e+05    2.51193e+03
      Potential    Kinetic En.   Total Energy  Conserved En.    Temperature
   -8.07949e+05    1.29456e+05   -6.78493e+05    7.64739e+05    3.00921e+02
 Pres. DC (bar) Pressure (bar)   Constr. rmsd
   -1.35445e+02    1.82869e+02    0.00000e+00

           Step           Time
       13500000    27000.00000

   Energies (kJ/mol)
        G96Bond       G96Angle    Proper Dih.  Improper Dih.          LJ-14
    2.49284e+03    3.86002e+03    2.97728e+03    1.24447e+03   -3.54211e+02
     Coulomb-14        LJ (SR)  Disper. corr.   Coulomb (SR)   Coul. recip.
    3.23302e+04    1.38853e+05   -4.13914e+03   -9.88542e+05    2.61513e+03
      Potential    Kinetic En.   Total Energy  Conserved En.    Temperature
   -8.08662e+05    1.29260e+05   -6.79403e+05    7.69930e+05    3.00465e+02
 Pres. DC (bar) Pressure (bar)   Constr. rmsd
   -1.31702e+02   -4.88791e+02    0.00000e+00

           Step           Time
       13550000    27100.00000

   Energies (kJ/mol)
        G96Bond       G96Angle    Proper Dih.  Improper Dih.          LJ-14
    2.57042e+03    3.68729e+03    2.92565e+03    1.20246e+03   -3.66286e+02
     Coulomb-14        LJ (SR)  Disper. corr.   Coulomb (SR)   Coul. recip.
    3.24352e+04    1.41751e+05   -4.18563e+03   -9.91983e+05    2.62809e+03
      Potential    Kinetic En.   Total Energy  Conserved En.    Temperature
   -8.09335e+05    1.28491e+05   -6.80844e+05    7.76212e+05    2.98679e+02
 Pres. DC (bar) Pressure (bar)   Constr. rmsd
   -1.34674e+02    8.78086e+01    0.00000e+00

           Step           Time
       13600000    27200.00000

   Energies (kJ/mol)
        G96Bond       G96Angle    Proper Dih.  Improper Dih.          LJ-14
    2.35741e+03    3.85480e+03    2.99284e+03    1.14564e+03   -3.39891e+02
     Coulomb-14        LJ (SR)  Disper. corr.   Coulomb (SR)   Coul. recip.
    3.23656e+04    1.38368e+05   -4.17811e+03   -9.86925e+05    2.59538e+03
      Potential    Kinetic En.   Total Energy  Conserved En.    Temperature
   -8.07763e+05    1.28627e+05   -6.79136e+05    7.81025e+05    2.98995e+02
 Pres. DC (bar) Pressure (bar)   Constr. rmsd
   -1.34191e+02   -2.15187e+02    0.00000e+00

           Step           Time
       13650000    27300.00000

   Energies (kJ/mol)
        G96Bond       G96Angle    Proper Dih.  Improper Dih.          LJ-14
    2.42161e+03    3.81761e+03    2.91770e+03    1.23337e+03   -2.98997e+02
     Coulomb-14        LJ (SR)  Disper. corr.   Coulomb (SR)   Coul. recip.
    3.23649e+04    1.39084e+05   -4.19481e+03   -9.86746e+05    2.65653e+03
      Potential    Kinetic En.   Total Energy  Conserved En.    Temperature
   -8.06744e+05    1.29025e+05   -6.77719e+05    7.85501e+05    2.99920e+02
 Pres. DC (bar) Pressure (bar)   Constr. rmsd
   -1.35266e+02   -1.45370e+01    0.00000e+00

           Step           Time
       13700000    27400.00000

   Energies (kJ/mol)
        G96Bond       G96Angle    Proper Dih.  Improper Dih.          LJ-14
    2.42113e+03    3.87617e+03    2.98367e+03    1.02382e+03   -3.10835e+02
     Coulomb-14        LJ (SR)  Disper. corr.   Coulomb (SR)   Coul. recip.
    3.22062e+04    1.38525e+05   -4.17127e+03   -9.87000e+05    2.64422e+03
      Potential    Kinetic En.   Total Energy  Conserved En.    Temperature
   -8.07801e+05    1.27913e+05   -6.79888e+05    7.90134e+05    2.97336e+02
 Pres. DC (bar) Pressure (bar)   Constr. rmsd
   -1.33752e+02   -1.14886e+02    0.00000e+00

           Step           Time
       13750000    27500.00000

   Energies (kJ/mol)
        G96Bond       G96Angle    Proper Dih.  Improper Dih.          LJ-14
    2.36525e+03    3.83508e+03    2.90230e+03    1.12117e+03   -2.48867e+02
     Coulomb-14        LJ (SR)  Disper. corr.   Coulomb (SR)   Coul. recip.
    3.20966e+04    1.40794e+05   -4.17090e+03   -9.89255e+05    2.58862e+03
      Potential    Kinetic En.   Total Energy  Conserved En.    Temperature
   -8.07972e+05    1.28993e+05   -6.78979e+05    7.96578e+05    2.99846e+02
 Pres. DC (bar) Pressure (bar)   Constr. rmsd
   -1.33729e+02    4.52874e+01    0.00000e+00

           Step           Time
       13800000    27600.00000

   Energies (kJ/mol)
        G96Bond       G96Angle    Proper Dih.  Improper Dih.          LJ-14
    2.49858e+03    3.80826e+03    2.75761e+03    1.18581e+03   -2.59465e+02
     Coulomb-14        LJ (SR)  Disper. corr.   Coulomb (SR)   Coul. recip.
    3.23665e+04    1.39998e+05   -4.19992e+03   -9.88993e+05    2.50680e+03
      Potential    Kinetic En.   Total Energy  Conserved En.    Temperature
   -8.08330e+05    1.27735e+05   -6.80595e+05    8.01000e+05    2.96921e+02
 Pres. DC (bar) Pressure (bar)   Constr. rmsd
   -1.35595e+02    7.17114e+01    0.00000e+00

           Step           Time
       13850000    27700.00000

   Energies (kJ/mol)
        G96Bond       G96Angle    Proper Dih.  Improper Dih.          LJ-14
    2.52514e+03    3.96988e+03    2.85586e+03    1.18443e+03   -3.32133e+02
     Coulomb-14        LJ (SR)  Disper. corr.   Coulomb (SR)   Coul. recip.
    3.24239e+04    1.43872e+05   -4.20783e+03   -9.95007e+05    2.63517e+03
      Potential    Kinetic En.   Total Energy  Conserved En.    Temperature
   -8.10081e+05    1.29098e+05   -6.80982e+05    8.05948e+05    3.00090e+02
 Pres. DC (bar) Pressure (bar)   Constr. rmsd
   -1.36105e+02    3.16890e+02    0.00000e+00

           Step           Time
       13900000    27800.00000

   Energies (kJ/mol)
        G96Bond       G96Angle    Proper Dih.  Improper Dih.          LJ-14
    2.54233e+03    3.81975e+03    3.08131e+03    1.14516e+03   -3.45371e+02
     Coulomb-14        LJ (SR)  Disper. corr.   Coulomb (SR)   Coul. recip.
    3.23669e+04    1.42153e+05   -4.21676e+03   -9.90966e+05    2.61903e+03
      Potential    Kinetic En.   Total Energy  Conserved En.    Temperature
   -8.07800e+05    1.30280e+05   -6.77520e+05    8.12360e+05    3.02837e+02
 Pres. DC (bar) Pressure (bar)   Constr. rmsd
   -1.36684e+02    2.85988e+02    0.00000e+00

           Step           Time
       13950000    27900.00000

   Energies (kJ/mol)
        G96Bond       G96Angle    Proper Dih.  Improper Dih.          LJ-14
    2.36213e+03    3.59767e+03    2.92212e+03    1.25742e+03   -2.46285e+02
     Coulomb-14        LJ (SR)  Disper. corr.   Coulomb (SR)   Coul. recip.
    3.24679e+04    1.41159e+05   -4.18189e+03   -9.91944e+05    2.68860e+03
      Potential    Kinetic En.   Total Energy  Conserved En.    Temperature
   -8.09918e+05    1.28843e+05   -6.81074e+05    8.18108e+05    2.99498e+02
 Pres. DC (bar) Pressure (bar)   Constr. rmsd
   -1.34434e+02    3.09061e+01    0.00000e+00

           Step           Time
       14000000    28000.00000

   Energies (kJ/mol)
        G96Bond       G96Angle    Proper Dih.  Improper Dih.          LJ-14
    2.39118e+03    3.71917e+03    2.88496e+03    1.16951e+03   -3.02937e+02
     Coulomb-14        LJ (SR)  Disper. corr.   Coulomb (SR)   Coul. recip.
    3.23671e+04    1.39695e+05   -4.16966e+03   -9.89458e+05    2.56784e+03
      Potential    Kinetic En.   Total Energy  Conserved En.    Temperature
   -8.09136e+05    1.28759e+05   -6.80377e+05    8.23134e+05    2.99301e+02
 Pres. DC (bar) Pressure (bar)   Constr. rmsd
   -1.33649e+02   -7.84121e+01    0.00000e+00

           Step           Time
       14050000    28100.00000

   Energies (kJ/mol)
        G96Bond       G96Angle    Proper Dih.  Improper Dih.          LJ-14
    2.46109e+03    3.82316e+03    2.90015e+03    1.11108e+03   -2.94692e+02
     Coulomb-14        LJ (SR)  Disper. corr.   Coulomb (SR)   Coul. recip.
    3.24848e+04    1.41616e+05   -4.18075e+03   -9.91430e+05    2.64545e+03
      Potential    Kinetic En.   Total Energy  Conserved En.    Temperature
   -8.08864e+05    1.29500e+05   -6.79364e+05    8.27353e+05    3.01023e+02
 Pres. DC (bar) Pressure (bar)   Constr. rmsd
   -1.34361e+02    7.07818e+01    0.00000e+00

           Step           Time
       14100000    28200.00000

   Energies (kJ/mol)
        G96Bond       G96Angle    Proper Dih.  Improper Dih.          LJ-14
    2.53865e+03    3.77837e+03    3.00610e+03    1.15510e+03   -2.76512e+02
     Coulomb-14        LJ (SR)  Disper. corr.   Coulomb (SR)   Coul. recip.
    3.24161e+04    1.41454e+05   -4.19991e+03   -9.90030e+05    2.61597e+03
      Potential    Kinetic En.   Total Energy  Conserved En.    Temperature
   -8.07542e+05    1.29474e+05   -6.78068e+05    8.32914e+05    3.00964e+02
 Pres. DC (bar) Pressure (bar)   Constr. rmsd
   -1.35594e+02    2.65091e+02    0.00000e+00

           Step           Time
       14150000    28300.00000

   Energies (kJ/mol)
        G96Bond       G96Angle    Proper Dih.  Improper Dih.          LJ-14
    2.42293e+03    3.89508e+03    2.87432e+03    1.12142e+03   -2.95489e+02
     Coulomb-14        LJ (SR)  Disper. corr.   Coulomb (SR)   Coul. recip.
    3.23540e+04    1.41191e+05   -4.19754e+03   -9.90530e+05    2.50876e+03
      Potential    Kinetic En.   Total Energy  Conserved En.    Temperature
   -8.08656e+05    1.29644e+05   -6.79011e+05    8.40065e+05    3.01359e+02
 Pres. DC (bar) Pressure (bar)   Constr. rmsd
   -1.35441e+02    1.33146e+02    0.00000e+00

           Step           Time
       14200000    28400.00000

   Energies (kJ/mol)
        G96Bond       G96Angle    Proper Dih.  Improper Dih.          LJ-14
    2.55346e+03    3.77518e+03    2.85987e+03    1.14582e+03   -3.73042e+02
     Coulomb-14        LJ (SR)  Disper. corr.   Coulomb (SR)   Coul. recip.
    3.23649e+04    1.39683e+05   -4.17388e+03   -9.89724e+05    2.59945e+03
      Potential    Kinetic En.   Total Energy  Conserved En.    Temperature
   -8.09290e+05    1.29142e+05   -6.80147e+05    8.45983e+05    3.00193e+02
 Pres. DC (bar) Pressure (bar)   Constr. rmsd
   -1.33920e+02   -4.19479e+01    0.00000e+00

           Step           Time
       14250000    28500.00000

   Energies (kJ/mol)
        G96Bond       G96Angle    Proper Dih.  Improper Dih.          LJ-14
    2.39795e+03    3.63029e+03    3.02506e+03    1.09548e+03   -3.83938e+02
     Coulomb-14        LJ (SR)  Disper. corr.   Coulomb (SR)   Coul. recip.
    3.24226e+04    1.41112e+05   -4.20215e+03   -9.92085e+05    2.57004e+03
      Potential    Kinetic En.   Total Energy  Conserved En.    Temperature
   -8.10417e+05    1.29499e+05   -6.80918e+05    8.51982e+05    3.01021e+02
 Pres. DC (bar) Pressure (bar)   Constr. rmsd
   -1.35739e+02    7.31207e+01    0.00000e+00

Writing checkpoint, step 14293200 at Mon Mar 25 17:18:41 2024


           Step           Time
       14300000    28600.00000

   Energies (kJ/mol)
        G96Bond       G96Angle    Proper Dih.  Improper Dih.          LJ-14
    2.38091e+03    4.08381e+03    2.84852e+03    1.22400e+03   -3.23697e+02
     Coulomb-14        LJ (SR)  Disper. corr.   Coulomb (SR)   Coul. recip.
    3.22112e+04    1.38058e+05   -4.16776e+03   -9.86847e+05    2.52839e+03
      Potential    Kinetic En.   Total Energy  Conserved En.    Temperature
   -8.08003e+05    1.28152e+05   -6.79851e+05    8.56894e+05    2.97891e+02
 Pres. DC (bar) Pressure (bar)   Constr. rmsd
   -1.33528e+02   -2.93715e+02    0.00000e+00

           Step           Time
       14350000    28700.00000

   Energies (kJ/mol)
        G96Bond       G96Angle    Proper Dih.  Improper Dih.          LJ-14
    2.44586e+03    3.68400e+03    3.00817e+03    1.15723e+03   -3.05035e+02
     Coulomb-14        LJ (SR)  Disper. corr.   Coulomb (SR)   Coul. recip.
    3.24699e+04    1.40432e+05   -4.17841e+03   -9.91035e+05    2.65557e+03
      Potential    Kinetic En.   Total Energy  Conserved En.    Temperature
   -8.09666e+05    1.29515e+05   -6.80151e+05    8.62230e+05    3.01059e+02
 Pres. DC (bar) Pressure (bar)   Constr. rmsd
   -1.34210e+02   -6.15973e+01    0.00000e+00

           Step           Time
       14400000    28800.00000

   Energies (kJ/mol)
        G96Bond       G96Angle    Proper Dih.  Improper Dih.          LJ-14
    2.39590e+03    3.89705e+03    2.89921e+03    1.19728e+03   -2.89475e+02
     Coulomb-14        LJ (SR)  Disper. corr.   Coulomb (SR)   Coul. recip.
    3.23333e+04    1.39750e+05   -4.18983e+03   -9.88991e+05    2.55450e+03
      Potential    Kinetic En.   Total Energy  Conserved En.    Temperature
   -8.08444e+05    1.28203e+05   -6.80241e+05    8.67085e+05    2.98008e+02
 Pres. DC (bar) Pressure (bar)   Constr. rmsd
   -1.34945e+02   -8.61277e+01    0.00000e+00

           Step           Time
       14450000    28900.00000

   Energies (kJ/mol)
        G96Bond       G96Angle    Proper Dih.  Improper Dih.          LJ-14
    2.20908e+03    3.86095e+03    2.88551e+03    1.14233e+03   -3.24059e+02
     Coulomb-14        LJ (SR)  Disper. corr.   Coulomb (SR)   Coul. recip.
    3.25054e+04    1.40265e+05   -4.18694e+03   -9.89981e+05    2.62272e+03
      Potential    Kinetic En.   Total Energy  Conserved En.    Temperature
   -8.09001e+05    1.28446e+05   -6.80555e+05    8.72429e+05    2.98575e+02
 Pres. DC (bar) Pressure (bar)   Constr. rmsd
   -1.34758e+02   -1.51102e+01    0.00000e+00

           Step           Time
       14500000    29000.00000

   Energies (kJ/mol)
        G96Bond       G96Angle    Proper Dih.  Improper Dih.          LJ-14
    2.30115e+03    3.83991e+03    2.86138e+03    1.15181e+03   -2.52778e+02
     Coulomb-14        LJ (SR)  Disper. corr.   Coulomb (SR)   Coul. recip.
    3.21177e+04    1.40838e+05   -4.19302e+03   -9.90941e+05    2.55486e+03
      Potential    Kinetic En.   Total Energy  Conserved En.    Temperature
   -8.09722e+05    1.28973e+05   -6.80749e+05    8.78740e+05    2.99800e+02
 Pres. DC (bar) Pressure (bar)   Constr. rmsd
   -1.35150e+02    1.90855e+02    0.00000e+00

           Step           Time
       14550000    29100.00000

   Energies (kJ/mol)
        G96Bond       G96Angle    Proper Dih.  Improper Dih.          LJ-14
    2.42020e+03    3.81595e+03    2.85667e+03    1.12303e+03   -3.59488e+02
     Coulomb-14        LJ (SR)  Disper. corr.   Coulomb (SR)   Coul. recip.
    3.21544e+04    1.38897e+05   -4.17700e+03   -9.87728e+05    2.62957e+03
      Potential    Kinetic En.   Total Energy  Conserved En.    Temperature
   -8.08368e+05    1.28607e+05   -6.79761e+05    8.82859e+05    2.98948e+02
 Pres. DC (bar) Pressure (bar)   Constr. rmsd
   -1.34120e+02   -1.63777e+02    0.00000e+00

           Step           Time
       14600000    29200.00000

   Energies (kJ/mol)
        G96Bond       G96Angle    Proper Dih.  Improper Dih.          LJ-14
    2.62833e+03    4.06693e+03    2.82436e+03    1.15618e+03   -3.33120e+02
     Coulomb-14        LJ (SR)  Disper. corr.   Coulomb (SR)   Coul. recip.
    3.22941e+04    1.39157e+05   -4.18766e+03   -9.87435e+05    2.66864e+03
      Potential    Kinetic En.   Total Energy  Conserved En.    Temperature
   -8.07160e+05    1.29381e+05   -6.77779e+05    8.88026e+05    3.00746e+02
 Pres. DC (bar) Pressure (bar)   Constr. rmsd
   -1.34805e+02   -3.96052e+01    0.00000e+00

           Step           Time
       14650000    29300.00000

   Energies (kJ/mol)
        G96Bond       G96Angle    Proper Dih.  Improper Dih.          LJ-14
    2.37232e+03    3.73755e+03    2.89963e+03    1.23099e+03   -3.16193e+02
     Coulomb-14        LJ (SR)  Disper. corr.   Coulomb (SR)   Coul. recip.
    3.23541e+04    1.39959e+05   -4.15805e+03   -9.87707e+05    2.59742e+03
      Potential    Kinetic En.   Total Energy  Conserved En.    Temperature
   -8.07031e+05    1.29464e+05   -6.77566e+05    8.93241e+05    3.00941e+02
 Pres. DC (bar) Pressure (bar)   Constr. rmsd
   -1.32907e+02   -1.34669e+02    0.00000e+00

           Step           Time
       14700000    29400.00000

   Energies (kJ/mol)
        G96Bond       G96Angle    Proper Dih.  Improper Dih.          LJ-14
    2.52342e+03    3.79277e+03    2.96319e+03    1.20509e+03   -3.15668e+02
     Coulomb-14        LJ (SR)  Disper. corr.   Coulomb (SR)   Coul. recip.
    3.22356e+04    1.42360e+05   -4.19068e+03   -9.91099e+05    2.59532e+03
      Potential    Kinetic En.   Total Energy  Conserved En.    Temperature
   -8.07930e+05    1.29510e+05   -6.78420e+05    9.00054e+05    3.01047e+02
 Pres. DC (bar) Pressure (bar)   Constr. rmsd
   -1.34999e+02    2.61457e+02    0.00000e+00

           Step           Time
       14750000    29500.00000

   Energies (kJ/mol)
        G96Bond       G96Angle    Proper Dih.  Improper Dih.          LJ-14
    2.36081e+03    3.82713e+03    2.91252e+03    1.12775e+03   -3.38428e+02
     Coulomb-14        LJ (SR)  Disper. corr.   Coulomb (SR)   Coul. recip.
    3.23456e+04    1.40505e+05   -4.19307e+03   -9.90394e+05    2.65959e+03
      Potential    Kinetic En.   Total Energy  Conserved En.    Temperature
   -8.09187e+05    1.29175e+05   -6.80013e+05    9.04643e+05    3.00267e+02
 Pres. DC (bar) Pressure (bar)   Constr. rmsd
   -1.35153e+02   -4.41926e+01    0.00000e+00

           Step           Time
       14800000    29600.00000

   Energies (kJ/mol)
        G96Bond       G96Angle    Proper Dih.  Improper Dih.          LJ-14
    2.58595e+03    3.86378e+03    2.92468e+03    1.25961e+03   -2.49825e+02
     Coulomb-14        LJ (SR)  Disper. corr.   Coulomb (SR)   Coul. recip.
    3.23303e+04    1.39405e+05   -4.18095e+03   -9.89453e+05    2.65093e+03
      Potential    Kinetic En.   Total Energy  Conserved En.    Temperature
   -8.08864e+05    1.28491e+05   -6.80373e+05    9.10625e+05    2.98677e+02
 Pres. DC (bar) Pressure (bar)   Constr. rmsd
   -1.34374e+02   -1.19454e+02    0.00000e+00

           Step           Time
       14850000    29700.00000

   Energies (kJ/mol)
        G96Bond       G96Angle    Proper Dih.  Improper Dih.          LJ-14
    2.50474e+03    3.78978e+03    2.86269e+03    1.13559e+03   -3.27235e+02
     Coulomb-14        LJ (SR)  Disper. corr.   Coulomb (SR)   Coul. recip.
    3.23258e+04    1.41643e+05   -4.21119e+03   -9.93397e+05    2.59870e+03
      Potential    Kinetic En.   Total Energy  Conserved En.    Temperature
   -8.11076e+05    1.29898e+05   -6.81178e+05    9.16993e+05    3.01949e+02
 Pres. DC (bar) Pressure (bar)   Constr. rmsd
   -1.36323e+02    1.58564e+02    0.00000e+00

           Step           Time
       14900000    29800.00000

   Energies (kJ/mol)
        G96Bond       G96Angle    Proper Dih.  Improper Dih.          LJ-14
    2.51338e+03    3.93885e+03    2.99985e+03    1.14520e+03   -3.72174e+02
     Coulomb-14        LJ (SR)  Disper. corr.   Coulomb (SR)   Coul. recip.
    3.23501e+04    1.40325e+05   -4.19168e+03   -9.88988e+05    2.52310e+03
      Potential    Kinetic En.   Total Energy  Conserved En.    Temperature
   -8.07757e+05    1.28289e+05   -6.79468e+05    9.20818e+05    2.98209e+02
 Pres. DC (bar) Pressure (bar)   Constr. rmsd
   -1.35063e+02   -5.00770e+01    0.00000e+00

           Step           Time
       14950000    29900.00000

   Energies (kJ/mol)
        G96Bond       G96Angle    Proper Dih.  Improper Dih.          LJ-14
    2.47163e+03    3.78503e+03    2.86106e+03    1.19083e+03   -2.61726e+02
     Coulomb-14        LJ (SR)  Disper. corr.   Coulomb (SR)   Coul. recip.
    3.22112e+04    1.43421e+05   -4.20641e+03   -9.92474e+05    2.57839e+03
      Potential    Kinetic En.   Total Energy  Conserved En.    Temperature
   -8.08423e+05    1.29245e+05   -6.79178e+05    9.25981e+05    3.00431e+02
 Pres. DC (bar) Pressure (bar)   Constr. rmsd
   -1.36014e+02    4.18784e+02    0.00000e+00

           Step           Time
       15000000    30000.00000

   Energies (kJ/mol)
        G96Bond       G96Angle    Proper Dih.  Improper Dih.          LJ-14
    2.43888e+03    3.74913e+03    2.78897e+03    1.09232e+03   -2.14740e+02
     Coulomb-14        LJ (SR)  Disper. corr.   Coulomb (SR)   Coul. recip.
    3.21760e+04    1.41491e+05   -4.18098e+03   -9.91150e+05    2.59835e+03
      Potential    Kinetic En.   Total Energy  Conserved En.    Temperature
   -8.09211e+05    1.28124e+05   -6.81087e+05    9.31110e+05    2.97826e+02
 Pres. DC (bar) Pressure (bar)   Constr. rmsd
   -1.34376e+02    2.32346e+02    0.00000e+00

           Step           Time
       15050000    30100.00000

   Energies (kJ/mol)
        G96Bond       G96Angle    Proper Dih.  Improper Dih.          LJ-14
    2.49312e+03    3.83366e+03    2.90447e+03    1.18165e+03   -3.90788e+02
     Coulomb-14        LJ (SR)  Disper. corr.   Coulomb (SR)   Coul. recip.
    3.22503e+04    1.41062e+05   -4.18717e+03   -9.90284e+05    2.65150e+03
      Potential    Kinetic En.   Total Energy  Conserved En.    Temperature
   -8.08486e+05    1.29163e+05   -6.79323e+05    9.37021e+05    3.00240e+02
 Pres. DC (bar) Pressure (bar)   Constr. rmsd
   -1.34773e+02    5.05520e+01    0.00000e+00

           Step           Time
       15100000    30200.00000

   Energies (kJ/mol)
        G96Bond       G96Angle    Proper Dih.  Improper Dih.          LJ-14
    2.56198e+03    3.76859e+03    2.95354e+03    1.18109e+03   -3.70099e+02
     Coulomb-14        LJ (SR)  Disper. corr.   Coulomb (SR)   Coul. recip.
    3.24480e+04    1.40637e+05   -4.18738e+03   -9.89876e+05    2.60626e+03
      Potential    Kinetic En.   Total Energy  Conserved En.    Temperature
   -8.08277e+05    1.29266e+05   -6.79010e+05    9.41997e+05    3.00481e+02
 Pres. DC (bar) Pressure (bar)   Constr. rmsd
   -1.34787e+02    1.96849e+01    0.00000e+00

           Step           Time
       15150000    30300.00000

   Energies (kJ/mol)
        G96Bond       G96Angle    Proper Dih.  Improper Dih.          LJ-14
    2.41402e+03    3.98128e+03    3.04194e+03    1.09195e+03   -3.77332e+02
     Coulomb-14        LJ (SR)  Disper. corr.   Coulomb (SR)   Coul. recip.
    3.23692e+04    1.41092e+05   -4.15686e+03   -9.88366e+05    2.69532e+03
      Potential    Kinetic En.   Total Energy  Conserved En.    Temperature
   -8.06215e+05    1.29186e+05   -6.77028e+05    9.47967e+05    3.00294e+02
 Pres. DC (bar) Pressure (bar)   Constr. rmsd
   -1.32831e+02    2.55039e+01    0.00000e+00

           Step           Time
       15200000    30400.00000

   Energies (kJ/mol)
        G96Bond       G96Angle    Proper Dih.  Improper Dih.          LJ-14
    2.48587e+03    3.77297e+03    2.97486e+03    1.09713e+03   -2.93084e+02
     Coulomb-14        LJ (SR)  Disper. corr.   Coulomb (SR)   Coul. recip.
    3.20266e+04    1.40562e+05   -4.18514e+03   -9.90300e+05    2.64341e+03
      Potential    Kinetic En.   Total Energy  Conserved En.    Temperature
   -8.09214e+05    1.29961e+05   -6.79253e+05    9.53762e+05    3.02096e+02
 Pres. DC (bar) Pressure (bar)   Constr. rmsd
   -1.34643e+02    5.69467e+01    0.00000e+00

           Step           Time
       15250000    30500.00000

   Energies (kJ/mol)
        G96Bond       G96Angle    Proper Dih.  Improper Dih.          LJ-14
    2.35728e+03    3.92926e+03    2.94083e+03    1.06644e+03   -3.39375e+02
     Coulomb-14        LJ (SR)  Disper. corr.   Coulomb (SR)   Coul. recip.
    3.22677e+04    1.40678e+05   -4.18630e+03   -9.89102e+05    2.58795e+03
      Potential    Kinetic En.   Total Energy  Conserved En.    Temperature
   -8.07800e+05    1.27947e+05   -6.79853e+05    9.58664e+05    2.97413e+02
 Pres. DC (bar) Pressure (bar)   Constr. rmsd
   -1.34717e+02    1.35879e+02    0.00000e+00

           Step           Time
       15300000    30600.00000

   Energies (kJ/mol)
        G96Bond       G96Angle    Proper Dih.  Improper Dih.          LJ-14
    2.52442e+03    3.82177e+03    2.85763e+03    1.12349e+03   -3.34748e+02
     Coulomb-14        LJ (SR)  Disper. corr.   Coulomb (SR)   Coul. recip.
    3.21958e+04    1.40974e+05   -4.16762e+03   -9.89880e+05    2.70552e+03
      Potential    Kinetic En.   Total Energy  Conserved En.    Temperature
   -8.08180e+05    1.28475e+05   -6.79704e+05    9.62211e+05    2.98642e+02
 Pres. DC (bar) Pressure (bar)   Constr. rmsd
   -1.33519e+02   -9.43188e+01    0.00000e+00

           Step           Time
       15350000    30700.00000

   Energies (kJ/mol)
        G96Bond       G96Angle    Proper Dih.  Improper Dih.          LJ-14
    2.50194e+03    3.83152e+03    2.88434e+03    1.13522e+03   -3.92481e+02
     Coulomb-14        LJ (SR)  Disper. corr.   Coulomb (SR)   Coul. recip.
    3.23393e+04    1.38772e+05   -4.17259e+03   -9.87839e+05    2.62770e+03
      Potential    Kinetic En.   Total Energy  Conserved En.    Temperature
   -8.08312e+05    1.28052e+05   -6.80261e+05    9.66918e+05    2.97657e+02
 Pres. DC (bar) Pressure (bar)   Constr. rmsd
   -1.33837e+02   -1.10156e+02    0.00000e+00

           Step           Time
       15400000    30800.00000

   Energies (kJ/mol)
        G96Bond       G96Angle    Proper Dih.  Improper Dih.          LJ-14
    2.45512e+03    3.76414e+03    2.81756e+03    1.15002e+03   -3.74750e+02
     Coulomb-14        LJ (SR)  Disper. corr.   Coulomb (SR)   Coul. recip.
    3.21877e+04    1.40414e+05   -4.19268e+03   -9.90118e+05    2.63959e+03
      Potential    Kinetic En.   Total Energy  Conserved En.    Temperature
   -8.09258e+05    1.28791e+05   -6.80467e+05    9.71781e+05    2.99375e+02
 Pres. DC (bar) Pressure (bar)   Constr. rmsd
   -1.35128e+02   -3.09686e+01    0.00000e+00

           Step           Time
       15450000    30900.00000

   Energies (kJ/mol)
        G96Bond       G96Angle    Proper Dih.  Improper Dih.          LJ-14
    2.45403e+03    3.90292e+03    2.85142e+03    1.09939e+03   -3.27466e+02
     Coulomb-14        LJ (SR)  Disper. corr.   Coulomb (SR)   Coul. recip.
    3.23441e+04    1.40602e+05   -4.19016e+03   -9.89554e+05    2.66628e+03
      Potential    Kinetic En.   Total Energy  Conserved En.    Temperature
   -8.08152e+05    1.29950e+05   -6.78202e+05    9.77827e+05    3.02070e+02
 Pres. DC (bar) Pressure (bar)   Constr. rmsd
   -1.34966e+02    1.11716e+02    0.00000e+00

           Step           Time
       15500000    31000.00000

   Energies (kJ/mol)
        G96Bond       G96Angle    Proper Dih.  Improper Dih.          LJ-14
    2.37401e+03    3.73421e+03    2.87063e+03    1.20308e+03   -3.08412e+02
     Coulomb-14        LJ (SR)  Disper. corr.   Coulomb (SR)   Coul. recip.
    3.22501e+04    1.41133e+05   -4.19930e+03   -9.90239e+05    2.54589e+03
      Potential    Kinetic En.   Total Energy  Conserved En.    Temperature
   -8.08636e+05    1.29134e+05   -6.79502e+05    9.81300e+05    3.00173e+02
 Pres. DC (bar) Pressure (bar)   Constr. rmsd
   -1.35555e+02    1.17885e+02    0.00000e+00

           Step           Time
       15550000    31100.00000

   Energies (kJ/mol)
        G96Bond       G96Angle    Proper Dih.  Improper Dih.          LJ-14
    2.45689e+03    3.85009e+03    2.90249e+03    1.13514e+03   -3.19227e+02
     Coulomb-14        LJ (SR)  Disper. corr.   Coulomb (SR)   Coul. recip.
    3.20565e+04    1.40154e+05   -4.16499e+03   -9.88583e+05    2.59496e+03
      Potential    Kinetic En.   Total Energy  Conserved En.    Temperature
   -8.07917e+05    1.29324e+05   -6.78593e+05    9.88314e+05    3.00614e+02
 Pres. DC (bar) Pressure (bar)   Constr. rmsd
   -1.33350e+02   -1.12659e+02    0.00000e+00

           Step           Time
       15600000    31200.00000

   Energies (kJ/mol)
        G96Bond       G96Angle    Proper Dih.  Improper Dih.          LJ-14
    2.57477e+03    3.90109e+03    2.93640e+03    1.12292e+03   -3.74627e+02
     Coulomb-14        LJ (SR)  Disper. corr.   Coulomb (SR)   Coul. recip.
    3.22000e+04    1.39600e+05   -4.17337e+03   -9.88737e+05    2.55470e+03
      Potential    Kinetic En.   Total Energy  Conserved En.    Temperature
   -8.08395e+05    1.30181e+05   -6.78214e+05    9.92866e+05    3.02606e+02
 Pres. DC (bar) Pressure (bar)   Constr. rmsd
   -1.33887e+02   -2.80410e+02    0.00000e+00

           Step           Time
       15650000    31300.00000

   Energies (kJ/mol)
        G96Bond       G96Angle    Proper Dih.  Improper Dih.          LJ-14
    2.49365e+03    3.84962e+03    2.90047e+03    1.16658e+03   -3.50530e+02
     Coulomb-14        LJ (SR)  Disper. corr.   Coulomb (SR)   Coul. recip.
    3.20732e+04    1.40218e+05   -4.18135e+03   -9.89041e+05    2.58359e+03
      Potential    Kinetic En.   Total Energy  Conserved En.    Temperature
   -8.08288e+05    1.29499e+05   -6.78789e+05    9.97135e+05    3.01021e+02
 Pres. DC (bar) Pressure (bar)   Constr. rmsd
   -1.34399e+02    2.07636e+01    0.00000e+00

           Step           Time
       15700000    31400.00000

   Energies (kJ/mol)
        G96Bond       G96Angle    Proper Dih.  Improper Dih.          LJ-14
    2.28654e+03    3.78455e+03    2.97297e+03    1.19034e+03   -3.21871e+02
     Coulomb-14        LJ (SR)  Disper. corr.   Coulomb (SR)   Coul. recip.
    3.23700e+04    1.41717e+05   -4.21292e+03   -9.92983e+05    2.62168e+03
      Potential    Kinetic En.   Total Energy  Conserved En.    Temperature
   -8.10575e+05    1.29844e+05   -6.80731e+05    1.00222e+06    3.01825e+02
 Pres. DC (bar) Pressure (bar)   Constr. rmsd
   -1.36435e+02    2.32441e+02    0.00000e+00

           Step           Time
       15750000    31500.00000

   Energies (kJ/mol)
        G96Bond       G96Angle    Proper Dih.  Improper Dih.          LJ-14
    2.33220e+03    3.84741e+03    2.91520e+03    1.12046e+03   -2.81565e+02
     Coulomb-14        LJ (SR)  Disper. corr.   Coulomb (SR)   Coul. recip.
    3.23014e+04    1.42017e+05   -4.18010e+03   -9.91347e+05    2.56388e+03
      Potential    Kinetic En.   Total Energy  Conserved En.    Temperature
   -8.08711e+05    1.28686e+05   -6.80025e+05    1.00862e+06    2.99132e+02
 Pres. DC (bar) Pressure (bar)   Constr. rmsd
   -1.34319e+02    1.21058e+02    0.00000e+00

           Step           Time
       15800000    31600.00000

   Energies (kJ/mol)
        G96Bond       G96Angle    Proper Dih.  Improper Dih.          LJ-14
    2.46553e+03    3.86845e+03    2.88993e+03    1.14621e+03   -3.22535e+02
     Coulomb-14        LJ (SR)  Disper. corr.   Coulomb (SR)   Coul. recip.
    3.22703e+04    1.39943e+05   -4.17169e+03   -9.89811e+05    2.57644e+03
      Potential    Kinetic En.   Total Energy  Conserved En.    Temperature
   -8.09145e+05    1.28139e+05   -6.81006e+05    1.01455e+06    2.97860e+02
 Pres. DC (bar) Pressure (bar)   Constr. rmsd
   -1.33779e+02   -2.06173e+02    0.00000e+00

           Step           Time
       15850000    31700.00000

   Energies (kJ/mol)
        G96Bond       G96Angle    Proper Dih.  Improper Dih.          LJ-14
    2.47472e+03    3.67092e+03    2.85375e+03    1.12125e+03   -2.97824e+02
     Coulomb-14        LJ (SR)  Disper. corr.   Coulomb (SR)   Coul. recip.
    3.22509e+04    1.42042e+05   -4.19908e+03   -9.91562e+05    2.59442e+03
      Potential    Kinetic En.   Total Energy  Conserved En.    Temperature
   -8.09051e+05    1.28466e+05   -6.80585e+05    1.01941e+06    2.98619e+02
 Pres. DC (bar) Pressure (bar)   Constr. rmsd
   -1.35540e+02    3.21582e+02    0.00000e+00

           Step           Time
       15900000    31800.00000

   Energies (kJ/mol)
        G96Bond       G96Angle    Proper Dih.  Improper Dih.          LJ-14
    2.48619e+03    3.71532e+03    2.92240e+03    1.14316e+03   -3.33158e+02
     Coulomb-14        LJ (SR)  Disper. corr.   Coulomb (SR)   Coul. recip.
    3.21679e+04    1.39224e+05   -4.18506e+03   -9.87299e+05    2.63467e+03
      Potential    Kinetic En.   Total Energy  Conserved En.    Temperature
   -8.07523e+05    1.27842e+05   -6.79681e+05    1.02429e+06    2.97169e+02
 Pres. DC (bar) Pressure (bar)   Constr. rmsd
   -1.34638e+02   -1.33386e+02    0.00000e+00

           Step           Time
       15950000    31900.00000

   Energies (kJ/mol)
        G96Bond       G96Angle    Proper Dih.  Improper Dih.          LJ-14
    2.47870e+03    3.71106e+03    2.90093e+03    1.15610e+03   -2.61285e+02
     Coulomb-14        LJ (SR)  Disper. corr.   Coulomb (SR)   Coul. recip.
    3.23381e+04    1.42375e+05   -4.18589e+03   -9.92670e+05    2.60654e+03
      Potential    Kinetic En.   Total Energy  Conserved En.    Temperature
   -8.09550e+05    1.29747e+05   -6.79803e+05    1.03010e+06    3.01597e+02
 Pres. DC (bar) Pressure (bar)   Constr. rmsd
   -1.34691e+02    1.53108e+02    0.00000e+00

           Step           Time
       16000000    32000.00000

   Energies (kJ/mol)
        G96Bond       G96Angle    Proper Dih.  Improper Dih.          LJ-14
    2.41374e+03    3.79030e+03    2.99876e+03    1.12535e+03   -3.72799e+02
     Coulomb-14        LJ (SR)  Disper. corr.   Coulomb (SR)   Coul. recip.
    3.23146e+04    1.41477e+05   -4.16525e+03   -9.91795e+05    2.60468e+03
      Potential    Kinetic En.   Total Energy  Conserved En.    Temperature
   -8.09608e+05    1.29346e+05   -6.80262e+05    1.03581e+06    3.00667e+02
 Pres. DC (bar) Pressure (bar)   Constr. rmsd
   -1.33367e+02   -3.51479e+01    0.00000e+00

           Step           Time
       16050000    32100.00000

   Energies (kJ/mol)
        G96Bond       G96Angle    Proper Dih.  Improper Dih.          LJ-14
    2.44607e+03    3.80123e+03    2.89549e+03    1.22250e+03   -3.65822e+02
     Coulomb-14        LJ (SR)  Disper. corr.   Coulomb (SR)   Coul. recip.
    3.21549e+04    1.44261e+05   -4.18744e+03   -9.95282e+05    2.67106e+03
      Potential    Kinetic En.   Total Energy  Conserved En.    Temperature
   -8.10384e+05    1.28825e+05   -6.81559e+05    1.04174e+06    2.99455e+02
 Pres. DC (bar) Pressure (bar)   Constr. rmsd
   -1.34791e+02    3.00030e+02    0.00000e+00

           Step           Time
       16100000    32200.00000

   Energies (kJ/mol)
        G96Bond       G96Angle    Proper Dih.  Improper Dih.          LJ-14
    2.55318e+03    3.67436e+03    3.06154e+03    1.12166e+03   -4.00659e+02
     Coulomb-14        LJ (SR)  Disper. corr.   Coulomb (SR)   Coul. recip.
    3.22421e+04    1.42087e+05   -4.18036e+03   -9.92806e+05    2.61838e+03
      Potential    Kinetic En.   Total Energy  Conserved En.    Temperature
   -8.10029e+05    1.28919e+05   -6.81110e+05    1.04639e+06    2.99673e+02
 Pres. DC (bar) Pressure (bar)   Constr. rmsd
   -1.34336e+02    9.25415e+01    0.00000e+00

           Step           Time
       16150000    32300.00000

   Energies (kJ/mol)
        G96Bond       G96Angle    Proper Dih.  Improper Dih.          LJ-14
    2.29828e+03    3.78822e+03    2.98257e+03    1.11136e+03   -3.27081e+02
     Coulomb-14        LJ (SR)  Disper. corr.   Coulomb (SR)   Coul. recip.
    3.23753e+04    1.38770e+05   -4.17052e+03   -9.88749e+05    2.56441e+03
      Potential    Kinetic En.   Total Energy  Conserved En.    Temperature
   -8.09357e+05    1.28399e+05   -6.80958e+05    1.05390e+06    2.98465e+02
 Pres. DC (bar) Pressure (bar)   Constr. rmsd
   -1.33705e+02   -1.99133e+02    0.00000e+00

           Step           Time
       16200000    32400.00000

   Energies (kJ/mol)
        G96Bond       G96Angle    Proper Dih.  Improper Dih.          LJ-14
    2.43300e+03    3.59015e+03    2.92754e+03    1.17025e+03   -3.03282e+02
     Coulomb-14        LJ (SR)  Disper. corr.   Coulomb (SR)   Coul. recip.
    3.21807e+04    1.39749e+05   -4.16607e+03   -9.90445e+05    2.65124e+03
      Potential    Kinetic En.   Total Energy  Conserved En.    Temperature
   -8.10212e+05    1.27615e+05   -6.82597e+05    1.05844e+06    2.96643e+02
 Pres. DC (bar) Pressure (bar)   Constr. rmsd
   -1.33420e+02   -3.07792e+02    0.00000e+00

           Step           Time
       16250000    32500.00000

   Energies (kJ/mol)
        G96Bond       G96Angle    Proper Dih.  Improper Dih.          LJ-14
    2.46713e+03    3.74253e+03    2.87072e+03    1.15896e+03   -3.50235e+02
     Coulomb-14        LJ (SR)  Disper. corr.   Coulomb (SR)   Coul. recip.
    3.20289e+04    1.42063e+05   -4.22373e+03   -9.93050e+05    2.62952e+03
      Potential    Kinetic En.   Total Energy  Conserved En.    Temperature
   -8.10663e+05    1.29000e+05   -6.81663e+05    1.06458e+06    2.99861e+02
 Pres. DC (bar) Pressure (bar)   Constr. rmsd
   -1.37135e+02    1.07367e+02    0.00000e+00

           Step           Time
       16300000    32600.00000

   Energies (kJ/mol)
        G96Bond       G96Angle    Proper Dih.  Improper Dih.          LJ-14
    2.45524e+03    3.79264e+03    2.77082e+03    1.12758e+03   -3.12297e+02
     Coulomb-14        LJ (SR)  Disper. corr.   Coulomb (SR)   Coul. recip.
    3.20287e+04    1.39569e+05   -4.18021e+03   -9.88868e+05    2.64704e+03
      Potential    Kinetic En.   Total Energy  Conserved En.    Temperature
   -8.08970e+05    1.29538e+05   -6.79431e+05    1.06929e+06    3.01112e+02
 Pres. DC (bar) Pressure (bar)   Constr. rmsd
   -1.34326e+02   -7.69205e+01    0.00000e+00

           Step           Time
       16350000    32700.00000

   Energies (kJ/mol)
        G96Bond       G96Angle    Proper Dih.  Improper Dih.          LJ-14
    2.38038e+03    3.72318e+03    3.00085e+03    1.18617e+03   -3.59655e+02
     Coulomb-14        LJ (SR)  Disper. corr.   Coulomb (SR)   Coul. recip.
    3.23463e+04    1.41641e+05   -4.19826e+03   -9.89896e+05    2.63221e+03
      Potential    Kinetic En.   Total Energy  Conserved En.    Temperature
   -8.07545e+05    1.29344e+05   -6.78200e+05    1.07643e+06    3.00662e+02
 Pres. DC (bar) Pressure (bar)   Constr. rmsd
   -1.35488e+02    2.50266e+02    0.00000e+00

           Step           Time
       16400000    32800.00000

   Energies (kJ/mol)
        G96Bond       G96Angle    Proper Dih.  Improper Dih.          LJ-14
    2.40257e+03    3.94247e+03    2.83740e+03    1.17302e+03   -2.51898e+02
     Coulomb-14        LJ (SR)  Disper. corr.   Coulomb (SR)   Coul. recip.
    3.22074e+04    1.39108e+05   -4.15939e+03   -9.88062e+05    2.54619e+03
      Potential    Kinetic En.   Total Energy  Conserved En.    Temperature
   -8.08256e+05    1.28768e+05   -6.79488e+05    1.08042e+06    2.99322e+02
 Pres. DC (bar) Pressure (bar)   Constr. rmsd
   -1.32992e+02   -2.16163e+02    0.00000e+00

           Step           Time
       16450000    32900.00000

   Energies (kJ/mol)
        G96Bond       G96Angle    Proper Dih.  Improper Dih.          LJ-14
    2.58414e+03    3.71879e+03    2.82895e+03    1.15481e+03   -3.20888e+02
     Coulomb-14        LJ (SR)  Disper. corr.   Coulomb (SR)   Coul. recip.
    3.21510e+04    1.41266e+05   -4.19027e+03   -9.91464e+05    2.65482e+03
      Potential    Kinetic En.   Total Energy  Conserved En.    Temperature
   -8.09616e+05    1.28163e+05   -6.81454e+05    1.08422e+06    2.97916e+02
 Pres. DC (bar) Pressure (bar)   Constr. rmsd
   -1.34973e+02   -4.60810e+01    0.00000e+00

           Step           Time
       16500000    33000.00000

   Energies (kJ/mol)
        G96Bond       G96Angle    Proper Dih.  Improper Dih.          LJ-14
    2.53835e+03    3.70114e+03    2.90586e+03    1.15014e+03   -2.99144e+02
     Coulomb-14        LJ (SR)  Disper. corr.   Coulomb (SR)   Coul. recip.
    3.21380e+04    1.40181e+05   -4.17258e+03   -9.87717e+05    2.70617e+03
      Potential    Kinetic En.   Total Energy  Conserved En.    Temperature
   -8.06868e+05    1.29648e+05   -6.77220e+05    1.08860e+06    3.01368e+02
 Pres. DC (bar) Pressure (bar)   Constr. rmsd
   -1.33836e+02   -1.66286e+01    0.00000e+00

           Step           Time
       16550000    33100.00000

   Energies (kJ/mol)
        G96Bond       G96Angle    Proper Dih.  Improper Dih.          LJ-14
    2.52587e+03    3.88332e+03    2.95566e+03    1.17326e+03   -3.57306e+02
     Coulomb-14        LJ (SR)  Disper. corr.   Coulomb (SR)   Coul. recip.
    3.22950e+04    1.41584e+05   -4.19932e+03   -9.91879e+05    2.51933e+03
      Potential    Kinetic En.   Total Energy  Conserved En.    Temperature
   -8.09499e+05    1.29630e+05   -6.79869e+05    1.09642e+06    3.01326e+02
 Pres. DC (bar) Pressure (bar)   Constr. rmsd
   -1.35556e+02    1.07352e+02    0.00000e+00

           Step           Time
       16600000    33200.00000

   Energies (kJ/mol)
        G96Bond       G96Angle    Proper Dih.  Improper Dih.          LJ-14
    2.47162e+03    4.08590e+03    2.94463e+03    1.20448e+03   -4.21187e+02
     Coulomb-14        LJ (SR)  Disper. corr.   Coulomb (SR)   Coul. recip.
    3.22063e+04    1.41135e+05   -4.17131e+03   -9.89873e+05    2.67608e+03
      Potential    Kinetic En.   Total Energy  Conserved En.    Temperature
   -8.07742e+05    1.29073e+05   -6.78669e+05    1.10237e+06    3.00031e+02
 Pres. DC (bar) Pressure (bar)   Constr. rmsd
   -1.33755e+02   -5.11901e+01    0.00000e+00

           Step           Time
       16650000    33300.00000

   Energies (kJ/mol)
        G96Bond       G96Angle    Proper Dih.  Improper Dih.          LJ-14
    2.44476e+03    3.78112e+03    2.80534e+03    1.09606e+03   -3.56015e+02
     Coulomb-14        LJ (SR)  Disper. corr.   Coulomb (SR)   Coul. recip.
    3.21836e+04    1.38964e+05   -4.16584e+03   -9.88088e+05    2.65594e+03
      Potential    Kinetic En.   Total Energy  Conserved En.    Temperature
   -8.08679e+05    1.28826e+05   -6.79854e+05    1.10803e+06    2.99457e+02
 Pres. DC (bar) Pressure (bar)   Constr. rmsd
   -1.33405e+02   -1.26552e+02    0.00000e+00

           Step           Time
       16700000    33400.00000

   Energies (kJ/mol)
        G96Bond       G96Angle    Proper Dih.  Improper Dih.          LJ-14
    2.49069e+03    3.80366e+03    2.89476e+03    1.12136e+03   -3.08690e+02
     Coulomb-14        LJ (SR)  Disper. corr.   Coulomb (SR)   Coul. recip.
    3.22432e+04    1.37177e+05   -4.16264e+03   -9.84864e+05    2.60576e+03
      Potential    Kinetic En.   Total Energy  Conserved En.    Temperature
   -8.06998e+05    1.28575e+05   -6.78424e+05    1.11370e+06    2.98873e+02
 Pres. DC (bar) Pressure (bar)   Constr. rmsd
   -1.33200e+02   -3.79499e+02    0.00000e+00

           Step           Time
       16750000    33500.00000

   Energies (kJ/mol)
        G96Bond       G96Angle    Proper Dih.  Improper Dih.          LJ-14
    2.45171e+03    3.94553e+03    2.89557e+03    1.12518e+03   -2.48234e+02
     Coulomb-14        LJ (SR)  Disper. corr.   Coulomb (SR)   Coul. recip.
    3.22424e+04    1.40232e+05   -4.18047e+03   -9.88123e+05    2.62039e+03
      Potential    Kinetic En.   Total Energy  Conserved En.    Temperature
   -8.07038e+05    1.29749e+05   -6.77290e+05    1.11819e+06    3.01602e+02
 Pres. DC (bar) Pressure (bar)   Constr. rmsd
   -1.34343e+02   -3.91799e+01    0.00000e+00

           Step           Time
       16800000    33600.00000

   Energies (kJ/mol)
        G96Bond       G96Angle    Proper Dih.  Improper Dih.          LJ-14
    2.50187e+03    3.84017e+03    2.96072e+03    1.18553e+03   -3.06093e+02
     Coulomb-14        LJ (SR)  Disper. corr.   Coulomb (SR)   Coul. recip.
    3.20584e+04    1.41608e+05   -4.19470e+03   -9.91149e+05    2.58558e+03
      Potential    Kinetic En.   Total Energy  Conserved En.    Temperature
   -8.08909e+05    1.29913e+05   -6.78997e+05    1.12406e+06    3.01983e+02
 Pres. DC (bar) Pressure (bar)   Constr. rmsd
   -1.35258e+02    1.58096e+02    0.00000e+00

           Step           Time
       16850000    33700.00000

   Energies (kJ/mol)
        G96Bond       G96Angle    Proper Dih.  Improper Dih.          LJ-14
    2.49022e+03    3.77481e+03    3.01593e+03    1.14660e+03   -3.21404e+02
     Coulomb-14        LJ (SR)  Disper. corr.   Coulomb (SR)   Coul. recip.
    3.22861e+04    1.40663e+05   -4.19627e+03   -9.91235e+05    2.66518e+03
      Potential    Kinetic En.   Total Energy  Conserved En.    Temperature
   -8.09711e+05    1.28779e+05   -6.80932e+05    1.12983e+06    2.99347e+02
 Pres. DC (bar) Pressure (bar)   Constr. rmsd
   -1.35359e+02   -3.05806e+01    0.00000e+00

           Step           Time
       16900000    33800.00000

   Energies (kJ/mol)
        G96Bond       G96Angle    Proper Dih.  Improper Dih.          LJ-14
    2.47495e+03    3.76358e+03    2.87638e+03    1.22221e+03   -3.60113e+02
     Coulomb-14        LJ (SR)  Disper. corr.   Coulomb (SR)   Coul. recip.
    3.23716e+04    1.39338e+05   -4.17402e+03   -9.88711e+05    2.63916e+03
      Potential    Kinetic En.   Total Energy  Conserved En.    Temperature
   -8.08559e+05    1.29913e+05   -6.78646e+05    1.13421e+06    3.01983e+02
 Pres. DC (bar) Pressure (bar)   Constr. rmsd
   -1.33929e+02   -1.93417e+02    0.00000e+00

           Step           Time
       16950000    33900.00000

   Energies (kJ/mol)
        G96Bond       G96Angle    Proper Dih.  Improper Dih.          LJ-14
    2.39366e+03    3.78823e+03    2.91984e+03    1.14192e+03   -3.64367e+02
     Coulomb-14        LJ (SR)  Disper. corr.   Coulomb (SR)   Coul. recip.
    3.23171e+04    1.39948e+05   -4.17492e+03   -9.89429e+05    2.68731e+03
      Potential    Kinetic En.   Total Energy  Conserved En.    Temperature
   -8.08772e+05    1.28807e+05   -6.79965e+05    1.13843e+06    2.99414e+02
 Pres. DC (bar) Pressure (bar)   Constr. rmsd
   -1.33986e+02   -1.39663e+02    0.00000e+00

           Step           Time
       17000000    34000.00000

   Energies (kJ/mol)
        G96Bond       G96Angle    Proper Dih.  Improper Dih.          LJ-14
    2.46316e+03    3.77873e+03    2.87540e+03    1.15974e+03   -3.77356e+02
     Coulomb-14        LJ (SR)  Disper. corr.   Coulomb (SR)   Coul. recip.
    3.23189e+04    1.42148e+05   -4.21136e+03   -9.92240e+05    2.55828e+03
      Potential    Kinetic En.   Total Energy  Conserved En.    Temperature
   -8.09527e+05    1.28815e+05   -6.80712e+05    1.14483e+06    2.99432e+02
 Pres. DC (bar) Pressure (bar)   Constr. rmsd
   -1.36334e+02    2.70396e+02    0.00000e+00

           Step           Time
       17050000    34100.00000

   Energies (kJ/mol)
        G96Bond       G96Angle    Proper Dih.  Improper Dih.          LJ-14
    2.38156e+03    3.82973e+03    2.93727e+03    1.17325e+03   -3.40792e+02
     Coulomb-14        LJ (SR)  Disper. corr.   Coulomb (SR)   Coul. recip.
    3.24907e+04    1.41386e+05   -4.19130e+03   -9.91608e+05    2.65648e+03
      Potential    Kinetic En.   Total Energy  Conserved En.    Temperature
   -8.09285e+05    1.29517e+05   -6.79768e+05    1.15043e+06    3.01064e+02
 Pres. DC (bar) Pressure (bar)   Constr. rmsd
   -1.35039e+02    6.29120e+01    0.00000e+00

           Step           Time
       17100000    34200.00000

   Energies (kJ/mol)
        G96Bond       G96Angle    Proper Dih.  Improper Dih.          LJ-14
    2.44876e+03    3.69740e+03    2.93364e+03    1.16194e+03   -3.14412e+02
     Coulomb-14        LJ (SR)  Disper. corr.   Coulomb (SR)   Coul. recip.
    3.23338e+04    1.40379e+05   -4.18590e+03   -9.90652e+05    2.67901e+03
      Potential    Kinetic En.   Total Energy  Conserved En.    Temperature
   -8.09518e+05    1.29928e+05   -6.79591e+05    1.15593e+06    3.02018e+02
 Pres. DC (bar) Pressure (bar)   Constr. rmsd
   -1.34692e+02   -5.90752e+01    0.00000e+00

           Step           Time
       17150000    34300.00000

   Energies (kJ/mol)
        G96Bond       G96Angle    Proper Dih.  Improper Dih.          LJ-14
    2.51916e+03    3.79014e+03    2.98053e+03    1.10702e+03   -4.22926e+02
     Coulomb-14        LJ (SR)  Disper. corr.   Coulomb (SR)   Coul. recip.
    3.19554e+04    1.39978e+05   -4.17922e+03   -9.87820e+05    2.67948e+03
      Potential    Kinetic En.   Total Energy  Conserved En.    Temperature
   -8.07413e+05    1.29563e+05   -6.77850e+05    1.15959e+06    3.01171e+02
 Pres. DC (bar) Pressure (bar)   Constr. rmsd
   -1.34262e+02   -1.27022e+02    0.00000e+00

Writing checkpoint, step 17181200 at Mon Mar 25 17:33:41 2024


           Step           Time
       17200000    34400.00000

   Energies (kJ/mol)
        G96Bond       G96Angle    Proper Dih.  Improper Dih.          LJ-14
    2.32393e+03    3.79292e+03    2.90729e+03    1.18579e+03   -4.41167e+02
     Coulomb-14        LJ (SR)  Disper. corr.   Coulomb (SR)   Coul. recip.
    3.22823e+04    1.39660e+05   -4.18667e+03   -9.89294e+05    2.56309e+03
      Potential    Kinetic En.   Total Energy  Conserved En.    Temperature
   -8.09206e+05    1.28637e+05   -6.80570e+05    1.16495e+06    2.99017e+02
 Pres. DC (bar) Pressure (bar)   Constr. rmsd
   -1.34741e+02   -1.28600e+02    0.00000e+00

           Step           Time
       17250000    34500.00000

   Energies (kJ/mol)
        G96Bond       G96Angle    Proper Dih.  Improper Dih.          LJ-14
    2.43474e+03    3.91816e+03    2.95046e+03    1.10489e+03   -3.51772e+02
     Coulomb-14        LJ (SR)  Disper. corr.   Coulomb (SR)   Coul. recip.
    3.23582e+04    1.40556e+05   -4.17606e+03   -9.89875e+05    2.61422e+03
      Potential    Kinetic En.   Total Energy  Conserved En.    Temperature
   -8.08466e+05    1.28968e+05   -6.79498e+05    1.17046e+06    2.99787e+02
 Pres. DC (bar) Pressure (bar)   Constr. rmsd
   -1.34060e+02   -4.67275e+01    0.00000e+00

           Step           Time
       17300000    34600.00000

   Energies (kJ/mol)
        G96Bond       G96Angle    Proper Dih.  Improper Dih.          LJ-14
    2.53365e+03    3.62912e+03    2.97774e+03    1.16513e+03   -2.74246e+02
     Coulomb-14        LJ (SR)  Disper. corr.   Coulomb (SR)   Coul. recip.
    3.22068e+04    1.40537e+05   -4.17814e+03   -9.90099e+05    2.59094e+03
      Potential    Kinetic En.   Total Energy  Conserved En.    Temperature
   -8.08911e+05    1.30442e+05   -6.78470e+05    1.17587e+06    3.03213e+02
 Pres. DC (bar) Pressure (bar)   Constr. rmsd
   -1.34193e+02   -1.17709e+02    0.00000e+00

           Step           Time
       17350000    34700.00000

   Energies (kJ/mol)
        G96Bond       G96Angle    Proper Dih.  Improper Dih.          LJ-14
    2.39791e+03    3.81686e+03    2.97363e+03    1.13238e+03   -3.51136e+02
     Coulomb-14        LJ (SR)  Disper. corr.   Coulomb (SR)   Coul. recip.
    3.22049e+04    1.39650e+05   -4.18068e+03   -9.89534e+05    2.64299e+03
      Potential    Kinetic En.   Total Energy  Conserved En.    Temperature
   -8.09246e+05    1.29841e+05   -6.79406e+05    1.18057e+06    3.01816e+02
 Pres. DC (bar) Pressure (bar)   Constr. rmsd
   -1.34356e+02   -1.87829e+02    0.00000e+00

           Step           Time
       17400000    34800.00000

   Energies (kJ/mol)
        G96Bond       G96Angle    Proper Dih.  Improper Dih.          LJ-14
    2.62307e+03    3.88137e+03    2.90862e+03    1.19736e+03   -3.05410e+02
     Coulomb-14        LJ (SR)  Disper. corr.   Coulomb (SR)   Coul. recip.
    3.22504e+04    1.41536e+05   -4.17508e+03   -9.90264e+05    2.63828e+03
      Potential    Kinetic En.   Total Energy  Conserved En.    Temperature
   -8.07710e+05    1.30016e+05   -6.77694e+05    1.18576e+06    3.02224e+02
 Pres. DC (bar) Pressure (bar)   Constr. rmsd
   -1.33996e+02    1.94575e+02    0.00000e+00

           Step           Time
       17450000    34900.00000

   Energies (kJ/mol)
        G96Bond       G96Angle    Proper Dih.  Improper Dih.          LJ-14
    2.57143e+03    3.79584e+03    2.90572e+03    1.12215e+03   -2.98583e+02
     Coulomb-14        LJ (SR)  Disper. corr.   Coulomb (SR)   Coul. recip.
    3.23023e+04    1.41320e+05   -4.18946e+03   -9.89963e+05    2.56896e+03
      Potential    Kinetic En.   Total Energy  Conserved En.    Temperature
   -8.07865e+05    1.28906e+05   -6.78960e+05    1.19353e+06    2.99643e+02
 Pres. DC (bar) Pressure (bar)   Constr. rmsd
   -1.34921e+02    1.96555e+02    0.00000e+00

           Step           Time
       17500000    35000.00000

   Energies (kJ/mol)
        G96Bond       G96Angle    Proper Dih.  Improper Dih.          LJ-14
    2.49240e+03    3.67021e+03    3.00306e+03    1.17532e+03   -3.27393e+02
     Coulomb-14        LJ (SR)  Disper. corr.   Coulomb (SR)   Coul. recip.
    3.23566e+04    1.40165e+05   -4.17934e+03   -9.89242e+05    2.61712e+03
      Potential    Kinetic En.   Total Energy  Conserved En.    Temperature
   -8.08269e+05    1.29316e+05   -6.78953e+05    1.19897e+06    3.00596e+02
 Pres. DC (bar) Pressure (bar)   Constr. rmsd
   -1.34270e+02   -1.40294e+02    0.00000e+00

           Step           Time
       17550000    35100.00000

   Energies (kJ/mol)
        G96Bond       G96Angle    Proper Dih.  Improper Dih.          LJ-14
    2.53767e+03    3.65024e+03    2.94500e+03    1.10777e+03   -2.25872e+02
     Coulomb-14        LJ (SR)  Disper. corr.   Coulomb (SR)   Coul. recip.
    3.25644e+04    1.39296e+05   -4.17368e+03   -9.89278e+05    2.60923e+03
      Potential    Kinetic En.   Total Energy  Conserved En.    Temperature
   -8.08967e+05    1.28098e+05   -6.80869e+05    1.20481e+06    2.97765e+02
 Pres. DC (bar) Pressure (bar)   Constr. rmsd
   -1.33907e+02   -1.60842e+02    0.00000e+00

           Step           Time
       17600000    35200.00000

   Energies (kJ/mol)
        G96Bond       G96Angle    Proper Dih.  Improper Dih.          LJ-14
    2.36394e+03    3.66797e+03    2.95357e+03    1.16168e+03   -3.40161e+02
     Coulomb-14        LJ (SR)  Disper. corr.   Coulomb (SR)   Coul. recip.
    3.23592e+04    1.40888e+05   -4.20229e+03   -9.90824e+05    2.54805e+03
      Potential    Kinetic En.   Total Energy  Conserved En.    Temperature
   -8.09424e+05    1.27493e+05   -6.81931e+05    1.20901e+06    2.96359e+02
 Pres. DC (bar) Pressure (bar)   Constr. rmsd
   -1.35748e+02    9.57097e+01    0.00000e+00

           Step           Time
       17650000    35300.00000

   Energies (kJ/mol)
        G96Bond       G96Angle    Proper Dih.  Improper Dih.          LJ-14
    2.34257e+03    3.77768e+03    2.88445e+03    1.19525e+03   -4.01606e+02
     Coulomb-14        LJ (SR)  Disper. corr.   Coulomb (SR)   Coul. recip.
    3.23568e+04    1.41694e+05   -4.18075e+03   -9.91727e+05    2.67246e+03
      Potential    Kinetic En.   Total Energy  Conserved En.    Temperature
   -8.09386e+05    1.28277e+05   -6.81109e+05    1.21342e+06    2.98182e+02
 Pres. DC (bar) Pressure (bar)   Constr. rmsd
   -1.34361e+02   -1.35245e+01    0.00000e+00

           Step           Time
       17700000    35400.00000

   Energies (kJ/mol)
        G96Bond       G96Angle    Proper Dih.  Improper Dih.          LJ-14
    2.40157e+03    3.81167e+03    2.93851e+03    1.15705e+03   -3.90826e+02
     Coulomb-14        LJ (SR)  Disper. corr.   Coulomb (SR)   Coul. recip.
    3.21826e+04    1.40171e+05   -4.16675e+03   -9.89363e+05    2.61118e+03
      Potential    Kinetic En.   Total Energy  Conserved En.    Temperature
   -8.08647e+05    1.28283e+05   -6.80364e+05    1.21930e+06    2.98195e+02
 Pres. DC (bar) Pressure (bar)   Constr. rmsd
   -1.33463e+02   -1.34215e+02    0.00000e+00

           Step           Time
       17750000    35500.00000

   Energies (kJ/mol)
        G96Bond       G96Angle    Proper Dih.  Improper Dih.          LJ-14
    2.36595e+03    3.72231e+03    2.93887e+03    1.19040e+03   -2.36096e+02
     Coulomb-14        LJ (SR)  Disper. corr.   Coulomb (SR)   Coul. recip.
    3.24301e+04    1.41346e+05   -4.16497e+03   -9.89738e+05    2.59762e+03
      Potential    Kinetic En.   Total Energy  Conserved En.    Temperature
   -8.07548e+05    1.27863e+05   -6.79685e+05    1.22464e+06    2.97219e+02
 Pres. DC (bar) Pressure (bar)   Constr. rmsd
   -1.33349e+02    1.57784e+02    0.00000e+00

           Step           Time
       17800000    35600.00000

   Energies (kJ/mol)
        G96Bond       G96Angle    Proper Dih.  Improper Dih.          LJ-14
    2.50450e+03    3.82707e+03    2.89308e+03    1.14768e+03   -3.48029e+02
     Coulomb-14        LJ (SR)  Disper. corr.   Coulomb (SR)   Coul. recip.
    3.21314e+04    1.39632e+05   -4.16935e+03   -9.88789e+05    2.60513e+03
      Potential    Kinetic En.   Total Energy  Conserved En.    Temperature
   -8.08566e+05    1.30023e+05   -6.78542e+05    1.22995e+06    3.02240e+02
 Pres. DC (bar) Pressure (bar)   Constr. rmsd
   -1.33630e+02   -2.31291e+02    0.00000e+00

           Step           Time
       17850000    35700.00000

   Energies (kJ/mol)
        G96Bond       G96Angle    Proper Dih.  Improper Dih.          LJ-14
    2.32779e+03    3.69996e+03    2.87346e+03    1.11889e+03   -3.03109e+02
     Coulomb-14        LJ (SR)  Disper. corr.   Coulomb (SR)   Coul. recip.
    3.22502e+04    1.39175e+05   -4.16907e+03   -9.89237e+05    2.63031e+03
      Potential    Kinetic En.   Total Energy  Conserved En.    Temperature
   -8.09634e+05    1.28492e+05   -6.81142e+05    1.23471e+06    2.98681e+02
 Pres. DC (bar) Pressure (bar)   Constr. rmsd
   -1.33612e+02   -1.86330e+02    0.00000e+00

           Step           Time
       17900000    35800.00000

   Energies (kJ/mol)
        G96Bond       G96Angle    Proper Dih.  Improper Dih.          LJ-14
    2.45278e+03    3.92202e+03    2.91743e+03    1.15492e+03   -3.50047e+02
     Coulomb-14        LJ (SR)  Disper. corr.   Coulomb (SR)   Coul. recip.
    3.21688e+04    1.40933e+05   -4.16556e+03   -9.90173e+05    2.52282e+03
      Potential    Kinetic En.   Total Energy  Conserved En.    Temperature
   -8.08617e+05    1.29350e+05   -6.79267e+05    1.23928e+06    3.00676e+02
 Pres. DC (bar) Pressure (bar)   Constr. rmsd
   -1.33387e+02   -8.05689e+01    0.00000e+00

           Step           Time
       17950000    35900.00000

   Energies (kJ/mol)
        G96Bond       G96Angle    Proper Dih.  Improper Dih.          LJ-14
    2.33500e+03    3.88177e+03    2.77214e+03    1.23211e+03   -2.59045e+02
     Coulomb-14        LJ (SR)  Disper. corr.   Coulomb (SR)   Coul. recip.
    3.21882e+04    1.41685e+05   -4.18400e+03   -9.92015e+05    2.55424e+03
      Potential    Kinetic En.   Total Energy  Conserved En.    Temperature
   -8.09809e+05    1.29510e+05   -6.80299e+05    1.24348e+06    3.01047e+02
 Pres. DC (bar) Pressure (bar)   Constr. rmsd
   -1.34570e+02    8.90699e+01    0.00000e+00

           Step           Time
       18000000    36000.00000

   Energies (kJ/mol)
        G96Bond       G96Angle    Proper Dih.  Improper Dih.          LJ-14
    2.39796e+03    3.78202e+03    2.99953e+03    1.21925e+03   -4.13802e+02
     Coulomb-14        LJ (SR)  Disper. corr.   Coulomb (SR)   Coul. recip.
    3.23331e+04    1.42230e+05   -4.20315e+03   -9.93116e+05    2.54622e+03
      Potential    Kinetic En.   Total Energy  Conserved En.    Temperature
   -8.10226e+05    1.29407e+05   -6.80818e+05    1.24882e+06    3.00808e+02
 Pres. DC (bar) Pressure (bar)   Constr. rmsd
   -1.35804e+02    2.79883e+02    0.00000e+00

           Step           Time
       18050000    36100.00000

   Energies (kJ/mol)
        G96Bond       G96Angle    Proper Dih.  Improper Dih.          LJ-14
    2.42531e+03    4.01978e+03    2.85843e+03    1.20093e+03   -4.22234e+02
     Coulomb-14        LJ (SR)  Disper. corr.   Coulomb (SR)   Coul. recip.
    3.22941e+04    1.44107e+05   -4.20389e+03   -9.95233e+05    2.55442e+03
      Potential    Kinetic En.   Total Energy  Conserved En.    Temperature
   -8.10400e+05    1.29618e+05   -6.80782e+05    1.25500e+06    3.01297e+02
 Pres. DC (bar) Pressure (bar)   Constr. rmsd
   -1.35851e+02    3.11289e+02    0.00000e+00

           Step           Time
       18100000    36200.00000

   Energies (kJ/mol)
        G96Bond       G96Angle    Proper Dih.  Improper Dih.          LJ-14
    2.58179e+03    3.72858e+03    2.93007e+03    1.14646e+03   -3.31694e+02
     Coulomb-14        LJ (SR)  Disper. corr.   Coulomb (SR)   Coul. recip.
    3.21525e+04    1.41664e+05   -4.19202e+03   -9.91896e+05    2.61496e+03
      Potential    Kinetic En.   Total Energy  Conserved En.    Temperature
   -8.09602e+05    1.29744e+05   -6.79858e+05    1.26253e+06    3.01591e+02
 Pres. DC (bar) Pressure (bar)   Constr. rmsd
   -1.35086e+02    1.01731e+02    0.00000e+00

           Step           Time
       18150000    36300.00000

   Energies (kJ/mol)
        G96Bond       G96Angle    Proper Dih.  Improper Dih.          LJ-14
    2.29672e+03    3.65476e+03    2.88713e+03    1.12282e+03   -3.38510e+02
     Coulomb-14        LJ (SR)  Disper. corr.   Coulomb (SR)   Coul. recip.
    3.23245e+04    1.42591e+05   -4.20231e+03   -9.93852e+05    2.58804e+03
      Potential    Kinetic En.   Total Energy  Conserved En.    Temperature
   -8.10928e+05    1.27209e+05   -6.83719e+05    1.26936e+06    2.95698e+02
 Pres. DC (bar) Pressure (bar)   Constr. rmsd
   -1.35749e+02    1.21523e+02    0.00000e+00

           Step           Time
       18200000    36400.00000

   Energies (kJ/mol)
        G96Bond       G96Angle    Proper Dih.  Improper Dih.          LJ-14
    2.50684e+03    3.90390e+03    2.90343e+03    1.08392e+03   -3.39084e+02
     Coulomb-14        LJ (SR)  Disper. corr.   Coulomb (SR)   Coul. recip.
    3.21278e+04    1.42321e+05   -4.21056e+03   -9.92027e+05    2.66742e+03
      Potential    Kinetic En.   Total Energy  Conserved En.    Temperature
   -8.09062e+05    1.29579e+05   -6.79483e+05    1.27397e+06    3.01208e+02
 Pres. DC (bar) Pressure (bar)   Constr. rmsd
   -1.36282e+02    2.98885e+02    0.00000e+00

           Step           Time
       18250000    36500.00000

   Energies (kJ/mol)
        G96Bond       G96Angle    Proper Dih.  Improper Dih.          LJ-14
    2.45469e+03    3.87948e+03    2.88721e+03    1.21465e+03   -3.31568e+02
     Coulomb-14        LJ (SR)  Disper. corr.   Coulomb (SR)   Coul. recip.
    3.22446e+04    1.40977e+05   -4.17583e+03   -9.90884e+05    2.61604e+03
      Potential    Kinetic En.   Total Energy  Conserved En.    Temperature
   -8.09118e+05    1.30456e+05   -6.78662e+05    1.27776e+06    3.03246e+02
 Pres. DC (bar) Pressure (bar)   Constr. rmsd
   -1.34045e+02   -7.96661e+01    0.00000e+00

           Step           Time
       18300000    36600.00000

   Energies (kJ/mol)
        G96Bond       G96Angle    Proper Dih.  Improper Dih.          LJ-14
    2.48487e+03    3.73656e+03    2.95727e+03    1.22961e+03   -3.75068e+02
     Coulomb-14        LJ (SR)  Disper. corr.   Coulomb (SR)   Coul. recip.
    3.22776e+04    1.39657e+05   -4.16778e+03   -9.88994e+05    2.66157e+03
      Potential    Kinetic En.   Total Energy  Conserved En.    Temperature
   -8.08533e+05    1.29627e+05   -6.78905e+05    1.28327e+06    3.01320e+02
 Pres. DC (bar) Pressure (bar)   Constr. rmsd
   -1.33529e+02   -2.16069e+02    0.00000e+00

           Step           Time
       18350000    36700.00000

   Energies (kJ/mol)
        G96Bond       G96Angle    Proper Dih.  Improper Dih.          LJ-14
    2.34241e+03    3.78717e+03    3.00627e+03    1.09594e+03   -2.83680e+02
     Coulomb-14        LJ (SR)  Disper. corr.   Coulomb (SR)   Coul. recip.
    3.22699e+04    1.39168e+05   -4.17803e+03   -9.89368e+05    2.64984e+03
      Potential    Kinetic En.   Total Energy  Conserved En.    Temperature
   -8.09510e+05    1.28400e+05   -6.81110e+05    1.28995e+06    2.98466e+02
 Pres. DC (bar) Pressure (bar)   Constr. rmsd
   -1.34186e+02   -2.35293e+02    0.00000e+00

           Step           Time
       18400000    36800.00000

   Energies (kJ/mol)
        G96Bond       G96Angle    Proper Dih.  Improper Dih.          LJ-14
    2.51167e+03    3.59911e+03    2.90575e+03    1.17647e+03   -3.29333e+02
     Coulomb-14        LJ (SR)  Disper. corr.   Coulomb (SR)   Coul. recip.
    3.22523e+04    1.40241e+05   -4.17857e+03   -9.88965e+05    2.64468e+03
      Potential    Kinetic En.   Total Energy  Conserved En.    Temperature
   -8.08141e+05    1.27908e+05   -6.80233e+05    1.29549e+06    2.97323e+02
 Pres. DC (bar) Pressure (bar)   Constr. rmsd
   -1.34221e+02   -1.41060e+01    0.00000e+00

           Step           Time
       18450000    36900.00000

   Energies (kJ/mol)
        G96Bond       G96Angle    Proper Dih.  Improper Dih.          LJ-14
    2.46536e+03    3.98800e+03    2.93061e+03    1.22406e+03   -2.90549e+02
     Coulomb-14        LJ (SR)  Disper. corr.   Coulomb (SR)   Coul. recip.
    3.23521e+04    1.42135e+05   -4.20692e+03   -9.92964e+05    2.58260e+03
      Potential    Kinetic En.   Total Energy  Conserved En.    Temperature
   -8.09784e+05    1.28757e+05   -6.81027e+05    1.30185e+06    2.99296e+02
 Pres. DC (bar) Pressure (bar)   Constr. rmsd
   -1.36047e+02    2.80478e+02    0.00000e+00

           Step           Time
       18500000    37000.00000

   Energies (kJ/mol)
        G96Bond       G96Angle    Proper Dih.  Improper Dih.          LJ-14
    2.43159e+03    3.68104e+03    2.89334e+03    1.10803e+03   -2.63105e+02
     Coulomb-14        LJ (SR)  Disper. corr.   Coulomb (SR)   Coul. recip.
    3.22444e+04    1.43508e+05   -4.20989e+03   -9.93979e+05    2.54023e+03
      Potential    Kinetic En.   Total Energy  Conserved En.    Temperature
   -8.10045e+05    1.28677e+05   -6.81368e+05    1.30651e+06    2.99111e+02
 Pres. DC (bar) Pressure (bar)   Constr. rmsd
   -1.36239e+02    4.25858e+02    0.00000e+00

           Step           Time
       18550000    37100.00000

   Energies (kJ/mol)
        G96Bond       G96Angle    Proper Dih.  Improper Dih.          LJ-14
    2.48266e+03    3.83378e+03    2.90235e+03    1.15017e+03   -3.55667e+02
     Coulomb-14        LJ (SR)  Disper. corr.   Coulomb (SR)   Coul. recip.
    3.21082e+04    1.40059e+05   -4.18514e+03   -9.89546e+05    2.54620e+03
      Potential    Kinetic En.   Total Energy  Conserved En.    Temperature
   -8.09005e+05    1.28817e+05   -6.80188e+05    1.31192e+06    2.99435e+02
 Pres. DC (bar) Pressure (bar)   Constr. rmsd
   -1.34643e+02   -9.20658e+01    0.00000e+00

           Step           Time
       18600000    37200.00000

   Energies (kJ/mol)
        G96Bond       G96Angle    Proper Dih.  Improper Dih.          LJ-14
    2.47054e+03    3.84570e+03    2.89422e+03    1.19351e+03   -2.76193e+02
     Coulomb-14        LJ (SR)  Disper. corr.   Coulomb (SR)   Coul. recip.
    3.23971e+04    1.37245e+05   -4.14502e+03   -9.84480e+05    2.59337e+03
      Potential    Kinetic En.   Total Energy  Conserved En.    Temperature
   -8.06262e+05    1.29366e+05   -6.76896e+05    1.31882e+06    3.00713e+02
 Pres. DC (bar) Pressure (bar)   Constr. rmsd
   -1.32076e+02   -3.57697e+02    0.00000e+00

           Step           Time
       18650000    37300.00000

   Energies (kJ/mol)
        G96Bond       G96Angle    Proper Dih.  Improper Dih.          LJ-14
    2.47384e+03    3.82475e+03    2.76434e+03    1.13751e+03   -2.92360e+02
     Coulomb-14        LJ (SR)  Disper. corr.   Coulomb (SR)   Coul. recip.
    3.22450e+04    1.40556e+05   -4.20487e+03   -9.90672e+05    2.60516e+03
      Potential    Kinetic En.   Total Energy  Conserved En.    Temperature
   -8.09562e+05    1.29548e+05   -6.80014e+05    1.32533e+06    3.01135e+02
 Pres. DC (bar) Pressure (bar)   Constr. rmsd
   -1.35915e+02    2.65211e+01    0.00000e+00

           Step           Time
       18700000    37400.00000

   Energies (kJ/mol)
        G96Bond       G96Angle    Proper Dih.  Improper Dih.          LJ-14
    2.34706e+03    3.87808e+03    2.98062e+03    1.13314e+03   -3.09732e+02
     Coulomb-14        LJ (SR)  Disper. corr.   Coulomb (SR)   Coul. recip.
    3.22952e+04    1.40375e+05   -4.18869e+03   -9.90946e+05    2.67043e+03
      Potential    Kinetic En.   Total Energy  Conserved En.    Temperature
   -8.09765e+05    1.28337e+05   -6.81428e+05    1.33137e+06    2.98320e+02
 Pres. DC (bar) Pressure (bar)   Constr. rmsd
   -1.34871e+02    1.61978e+01    0.00000e+00

           Step           Time
       18750000    37500.00000

   Energies (kJ/mol)
        G96Bond       G96Angle    Proper Dih.  Improper Dih.          LJ-14
    2.58435e+03    3.76855e+03    2.95283e+03    1.20632e+03   -2.48082e+02
     Coulomb-14        LJ (SR)  Disper. corr.   Coulomb (SR)   Coul. recip.
    3.22139e+04    1.39257e+05   -4.19649e+03   -9.88673e+05    2.61222e+03
      Potential    Kinetic En.   Total Energy  Conserved En.    Temperature
   -8.08523e+05    1.29068e+05   -6.79455e+05    1.33605e+06    3.00019e+02
 Pres. DC (bar) Pressure (bar)   Constr. rmsd
   -1.35373e+02   -1.50944e+01    0.00000e+00

           Step           Time
       18800000    37600.00000

   Energies (kJ/mol)
        G96Bond       G96Angle    Proper Dih.  Improper Dih.          LJ-14
    2.46383e+03    3.70972e+03    2.98442e+03    1.15879e+03   -3.41756e+02
     Coulomb-14        LJ (SR)  Disper. corr.   Coulomb (SR)   Coul. recip.
    3.23584e+04    1.40275e+05   -4.20254e+03   -9.91145e+05    2.58276e+03
      Potential    Kinetic En.   Total Energy  Conserved En.    Temperature
   -8.10157e+05    1.28179e+05   -6.81978e+05    1.34039e+06    2.97953e+02
 Pres. DC (bar) Pressure (bar)   Constr. rmsd
   -1.35764e+02   -1.31403e+02    0.00000e+00

           Step           Time
       18850000    37700.00000

   Energies (kJ/mol)
        G96Bond       G96Angle    Proper Dih.  Improper Dih.          LJ-14
    2.39107e+03    3.63039e+03    2.96650e+03    1.23178e+03   -3.46141e+02
     Coulomb-14        LJ (SR)  Disper. corr.   Coulomb (SR)   Coul. recip.
    3.22351e+04    1.39715e+05   -4.16121e+03   -9.88778e+05    2.60510e+03
      Potential    Kinetic En.   Total Energy  Conserved En.    Temperature
   -8.08510e+05    1.28892e+05   -6.79618e+05    1.34642e+06    2.99610e+02
 Pres. DC (bar) Pressure (bar)   Constr. rmsd
   -1.33109e+02   -2.03507e+02    0.00000e+00

           Step           Time
       18900000    37800.00000

   Energies (kJ/mol)
        G96Bond       G96Angle    Proper Dih.  Improper Dih.          LJ-14
    2.49072e+03    3.99643e+03    2.86381e+03    1.11863e+03   -3.24820e+02
     Coulomb-14        LJ (SR)  Disper. corr.   Coulomb (SR)   Coul. recip.
    3.23149e+04    1.39159e+05   -4.14823e+03   -9.86890e+05    2.69109e+03
      Potential    Kinetic En.   Total Energy  Conserved En.    Temperature
   -8.06729e+05    1.29841e+05   -6.76889e+05    1.35251e+06    3.01816e+02
 Pres. DC (bar) Pressure (bar)   Constr. rmsd
   -1.32280e+02   -2.05536e+02    0.00000e+00

           Step           Time
       18950000    37900.00000

   Energies (kJ/mol)
        G96Bond       G96Angle    Proper Dih.  Improper Dih.          LJ-14
    2.43244e+03    3.78855e+03    2.88569e+03    1.17509e+03   -3.42164e+02
     Coulomb-14        LJ (SR)  Disper. corr.   Coulomb (SR)   Coul. recip.
    3.21255e+04    1.40753e+05   -4.21407e+03   -9.90521e+05    2.59129e+03
      Potential    Kinetic En.   Total Energy  Conserved En.    Temperature
   -8.09326e+05    1.29355e+05   -6.79970e+05    1.35903e+06    3.00688e+02
 Pres. DC (bar) Pressure (bar)   Constr. rmsd
   -1.36510e+02    2.01017e+02    0.00000e+00

           Step           Time
       19000000    38000.00000

   Energies (kJ/mol)
        G96Bond       G96Angle    Proper Dih.  Improper Dih.          LJ-14
    2.43399e+03    3.76885e+03    2.85735e+03    1.12489e+03   -3.59689e+02
     Coulomb-14        LJ (SR)  Disper. corr.   Coulomb (SR)   Coul. recip.
    3.22342e+04    1.39550e+05   -4.15822e+03   -9.89781e+05    2.61748e+03
      Potential    Kinetic En.   Total Energy  Conserved En.    Temperature
   -8.09712e+05    1.28564e+05   -6.81148e+05    1.36600e+06    2.98848e+02
 Pres. DC (bar) Pressure (bar)   Constr. rmsd
   -1.32917e+02   -2.59055e+02    0.00000e+00

           Step           Time
       19050000    38100.00000

   Energies (kJ/mol)
        G96Bond       G96Angle    Proper Dih.  Improper Dih.          LJ-14
    2.44789e+03    3.77883e+03    2.95549e+03    1.21858e+03   -3.39858e+02
     Coulomb-14        LJ (SR)  Disper. corr.   Coulomb (SR)   Coul. recip.
    3.21275e+04    1.41726e+05   -4.21349e+03   -9.92216e+05    2.51464e+03
      Potential    Kinetic En.   Total Energy  Conserved En.    Temperature
   -8.10000e+05    1.29277e+05   -6.80724e+05    1.37291e+06    3.00505e+02
 Pres. DC (bar) Pressure (bar)   Constr. rmsd
   -1.36472e+02    1.47126e+02    0.00000e+00

           Step           Time
       19100000    38200.00000

   Energies (kJ/mol)
        G96Bond       G96Angle    Proper Dih.  Improper Dih.          LJ-14
    2.53947e+03    3.77945e+03    2.87822e+03    1.10834e+03   -2.96129e+02
     Coulomb-14        LJ (SR)  Disper. corr.   Coulomb (SR)   Coul. recip.
    3.22475e+04    1.36868e+05   -4.17492e+03   -9.86101e+05    2.59965e+03
      Potential    Kinetic En.   Total Energy  Conserved En.    Temperature
   -8.08552e+05    1.29245e+05   -6.79306e+05    1.37788e+06    3.00431e+02
 Pres. DC (bar) Pressure (bar)   Constr. rmsd
   -1.33987e+02   -4.05648e+02    0.00000e+00

           Step           Time
       19150000    38300.00000

   Energies (kJ/mol)
        G96Bond       G96Angle    Proper Dih.  Improper Dih.          LJ-14
    2.39036e+03    3.76028e+03    2.97696e+03    1.25872e+03   -2.88808e+02
     Coulomb-14        LJ (SR)  Disper. corr.   Coulomb (SR)   Coul. recip.
    3.23541e+04    1.39344e+05   -4.19420e+03   -9.88738e+05    2.55350e+03
      Potential    Kinetic En.   Total Energy  Conserved En.    Temperature
   -8.08583e+05    1.28500e+05   -6.80083e+05    1.38340e+06    2.98700e+02
 Pres. DC (bar) Pressure (bar)   Constr. rmsd
   -1.35226e+02   -1.20402e+02    0.00000e+00

           Step           Time
       19200000    38400.00000

   Energies (kJ/mol)
        G96Bond       G96Angle    Proper Dih.  Improper Dih.          LJ-14
    2.52900e+03    3.91050e+03    3.08789e+03    1.19011e+03   -3.38165e+02
     Coulomb-14        LJ (SR)  Disper. corr.   Coulomb (SR)   Coul. recip.
    3.20528e+04    1.42320e+05   -4.20704e+03   -9.92334e+05    2.46429e+03
      Potential    Kinetic En.   Total Energy  Conserved En.    Temperature
   -8.09325e+05    1.30032e+05   -6.79293e+05    1.39017e+06    3.02260e+02
 Pres. DC (bar) Pressure (bar)   Constr. rmsd
   -1.36054e+02    1.79567e+02    0.00000e+00

           Step           Time
       19250000    38500.00000

   Energies (kJ/mol)
        G96Bond       G96Angle    Proper Dih.  Improper Dih.          LJ-14
    2.56401e+03    3.88099e+03    2.98898e+03    1.17435e+03   -3.67127e+02
     Coulomb-14        LJ (SR)  Disper. corr.   Coulomb (SR)   Coul. recip.
    3.24110e+04    1.40701e+05   -4.18293e+03   -9.89324e+05    2.61265e+03
      Potential    Kinetic En.   Total Energy  Conserved En.    Temperature
   -8.07541e+05    1.30325e+05   -6.77215e+05    1.39770e+06    3.02942e+02
 Pres. DC (bar) Pressure (bar)   Constr. rmsd
   -1.34501e+02    7.38532e+01    0.00000e+00

           Step           Time
       19300000    38600.00000

   Energies (kJ/mol)
        G96Bond       G96Angle    Proper Dih.  Improper Dih.          LJ-14
    2.35005e+03    3.86479e+03    2.95015e+03    1.17156e+03   -3.92866e+02
     Coulomb-14        LJ (SR)  Disper. corr.   Coulomb (SR)   Coul. recip.
    3.23475e+04    1.39886e+05   -4.17997e+03   -9.88598e+05    2.60300e+03
      Potential    Kinetic En.   Total Energy  Conserved En.    Temperature
   -8.07998e+05    1.28825e+05   -6.79172e+05    1.40211e+06    2.99455e+02
 Pres. DC (bar) Pressure (bar)   Constr. rmsd
   -1.34311e+02   -1.27126e+02    0.00000e+00

           Step           Time
       19350000    38700.00000

   Energies (kJ/mol)
        G96Bond       G96Angle    Proper Dih.  Improper Dih.          LJ-14
    2.36540e+03    3.91075e+03    2.93956e+03    1.19194e+03   -4.00287e+02
     Coulomb-14        LJ (SR)  Disper. corr.   Coulomb (SR)   Coul. recip.
    3.23368e+04    1.40651e+05   -4.15824e+03   -9.89619e+05    2.54945e+03
      Potential    Kinetic En.   Total Energy  Conserved En.    Temperature
   -8.08232e+05    1.28540e+05   -6.79692e+05    1.40691e+06    2.98792e+02
 Pres. DC (bar) Pressure (bar)   Constr. rmsd
   -1.32919e+02   -8.90822e+01    0.00000e+00

           Step           Time
       19400000    38800.00000

   Energies (kJ/mol)
        G96Bond       G96Angle    Proper Dih.  Improper Dih.          LJ-14
    2.54110e+03    3.86285e+03    2.84406e+03    1.11988e+03   -2.99995e+02
     Coulomb-14        LJ (SR)  Disper. corr.   Coulomb (SR)   Coul. recip.
    3.23035e+04    1.40182e+05   -4.17751e+03   -9.88809e+05    2.60040e+03
      Potential    Kinetic En.   Total Energy  Conserved En.    Temperature
   -8.07832e+05    1.30626e+05   -6.77206e+05    1.41193e+06    3.03642e+02
 Pres. DC (bar) Pressure (bar)   Constr. rmsd
   -1.34152e+02   -2.60665e+01    0.00000e+00

           Step           Time
       19450000    38900.00000

   Energies (kJ/mol)
        G96Bond       G96Angle    Proper Dih.  Improper Dih.          LJ-14
    2.47818e+03    3.96195e+03    2.97210e+03    1.19413e+03   -3.08039e+02
     Coulomb-14        LJ (SR)  Disper. corr.   Coulomb (SR)   Coul. recip.
    3.23015e+04    1.37484e+05   -4.17383e+03   -9.85057e+05    2.56808e+03
      Potential    Kinetic En.   Total Energy  Conserved En.    Temperature
   -8.06579e+05    1.29728e+05   -6.76851e+05    1.41667e+06    3.01554e+02
 Pres. DC (bar) Pressure (bar)   Constr. rmsd
   -1.33917e+02   -2.96817e+02    0.00000e+00

           Step           Time
       19500000    39000.00000

   Energies (kJ/mol)
        G96Bond       G96Angle    Proper Dih.  Improper Dih.          LJ-14
    2.27399e+03    3.77247e+03    2.96838e+03    1.13766e+03   -3.90465e+02
     Coulomb-14        LJ (SR)  Disper. corr.   Coulomb (SR)   Coul. recip.
    3.20990e+04    1.40350e+05   -4.17773e+03   -9.89850e+05    2.58936e+03
      Potential    Kinetic En.   Total Energy  Conserved En.    Temperature
   -8.09227e+05    1.29059e+05   -6.80169e+05    1.42177e+06    2.99998e+02
 Pres. DC (bar) Pressure (bar)   Constr. rmsd
   -1.34167e+02   -4.51866e+01    0.00000e+00

           Step           Time
       19550000    39100.00000

   Energies (kJ/mol)
        G96Bond       G96Angle    Proper Dih.  Improper Dih.          LJ-14
    2.36942e+03    3.98101e+03    2.85919e+03    1.18458e+03   -2.35095e+02
     Coulomb-14        LJ (SR)  Disper. corr.   Coulomb (SR)   Coul. recip.
    3.22335e+04    1.40923e+05   -4.18575e+03   -9.89362e+05    2.61622e+03
      Potential    Kinetic En.   Total Energy  Conserved En.    Temperature
   -8.07616e+05    1.27862e+05   -6.79754e+05    1.42744e+06    2.97216e+02
 Pres. DC (bar) Pressure (bar)   Constr. rmsd
   -1.34682e+02    2.21585e+02    0.00000e+00

           Step           Time
       19600000    39200.00000

   Energies (kJ/mol)
        G96Bond       G96Angle    Proper Dih.  Improper Dih.          LJ-14
    2.58613e+03    3.70578e+03    2.94253e+03    1.17928e+03   -3.22721e+02
     Coulomb-14        LJ (SR)  Disper. corr.   Coulomb (SR)   Coul. recip.
    3.23244e+04    1.38084e+05   -4.16004e+03   -9.86729e+05    2.63179e+03
      Potential    Kinetic En.   Total Energy  Conserved En.    Temperature
   -8.07758e+05    1.27771e+05   -6.79987e+05    1.43227e+06    2.97006e+02
 Pres. DC (bar) Pressure (bar)   Constr. rmsd
   -1.33034e+02   -3.54219e+02    0.00000e+00

           Step           Time
       19650000    39300.00000

   Energies (kJ/mol)
        G96Bond       G96Angle    Proper Dih.  Improper Dih.          LJ-14
    2.59988e+03    3.61393e+03    2.96791e+03    1.09074e+03   -2.59300e+02
     Coulomb-14        LJ (SR)  Disper. corr.   Coulomb (SR)   Coul. recip.
    3.20302e+04    1.40592e+05   -4.19508e+03   -9.90421e+05    2.53920e+03
      Potential    Kinetic En.   Total Energy  Conserved En.    Temperature
   -8.09442e+05    1.29265e+05   -6.80177e+05    1.43837e+06    3.00477e+02
 Pres. DC (bar) Pressure (bar)   Constr. rmsd
   -1.35283e+02   -7.77134e+00    0.00000e+00

           Step           Time
       19700000    39400.00000

   Energies (kJ/mol)
        G96Bond       G96Angle    Proper Dih.  Improper Dih.          LJ-14
    2.43570e+03    3.81012e+03    2.84262e+03    1.19075e+03   -2.68755e+02
     Coulomb-14        LJ (SR)  Disper. corr.   Coulomb (SR)   Coul. recip.
    3.22147e+04    1.41860e+05   -4.20132e+03   -9.91828e+05    2.58756e+03
      Potential    Kinetic En.   Total Energy  Conserved En.    Temperature
   -8.09357e+05    1.28688e+05   -6.80669e+05    1.44365e+06    2.99135e+02
 Pres. DC (bar) Pressure (bar)   Constr. rmsd
   -1.35685e+02    1.32522e+02    0.00000e+00

           Step           Time
       19750000    39500.00000

   Energies (kJ/mol)
        G96Bond       G96Angle    Proper Dih.  Improper Dih.          LJ-14
    2.56008e+03    3.71919e+03    2.94882e+03    1.12947e+03   -2.89860e+02
     Coulomb-14        LJ (SR)  Disper. corr.   Coulomb (SR)   Coul. recip.
    3.23157e+04    1.40628e+05   -4.20967e+03   -9.90332e+05    2.69304e+03
      Potential    Kinetic En.   Total Energy  Conserved En.    Temperature
   -8.08838e+05    1.29526e+05   -6.79312e+05    1.44823e+06    3.01084e+02
 Pres. DC (bar) Pressure (bar)   Constr. rmsd
   -1.36225e+02    9.17205e+01    0.00000e+00

           Step           Time
       19800000    39600.00000

   Energies (kJ/mol)
        G96Bond       G96Angle    Proper Dih.  Improper Dih.          LJ-14
    2.50619e+03    3.78139e+03    3.00948e+03    1.17036e+03   -2.97947e+02
     Coulomb-14        LJ (SR)  Disper. corr.   Coulomb (SR)   Coul. recip.
    3.22934e+04    1.41016e+05   -4.19965e+03   -9.91365e+05    2.61138e+03
      Potential    Kinetic En.   Total Energy  Conserved En.    Temperature
   -8.09475e+05    1.28774e+05   -6.80701e+05    1.45395e+06    2.99337e+02
 Pres. DC (bar) Pressure (bar)   Constr. rmsd
   -1.35577e+02    1.60374e+02    0.00000e+00

           Step           Time
       19850000    39700.00000

   Energies (kJ/mol)
        G96Bond       G96Angle    Proper Dih.  Improper Dih.          LJ-14
    2.53211e+03    3.81350e+03    2.85685e+03    1.18738e+03   -3.58783e+02
     Coulomb-14        LJ (SR)  Disper. corr.   Coulomb (SR)   Coul. recip.
    3.23122e+04    1.37722e+05   -4.16318e+03   -9.85809e+05    2.65643e+03
      Potential    Kinetic En.   Total Energy  Conserved En.    Temperature
   -8.07250e+05    1.29504e+05   -6.77747e+05    1.46043e+06    3.01032e+02
 Pres. DC (bar) Pressure (bar)   Constr. rmsd
   -1.33235e+02   -4.41933e+02    0.00000e+00

           Step           Time
       19900000    39800.00000

   Energies (kJ/mol)
        G96Bond       G96Angle    Proper Dih.  Improper Dih.          LJ-14
    2.51832e+03    3.99212e+03    2.91876e+03    1.24822e+03   -3.18028e+02
     Coulomb-14        LJ (SR)  Disper. corr.   Coulomb (SR)   Coul. recip.
    3.21202e+04    1.39487e+05   -4.19267e+03   -9.87684e+05    2.56932e+03
      Potential    Kinetic En.   Total Energy  Conserved En.    Temperature
   -8.07341e+05    1.29293e+05   -6.78048e+05    1.46570e+06    3.00542e+02
 Pres. DC (bar) Pressure (bar)   Constr. rmsd
   -1.35127e+02   -2.57880e+01    0.00000e+00

           Step           Time
       19950000    39900.00000

   Energies (kJ/mol)
        G96Bond       G96Angle    Proper Dih.  Improper Dih.          LJ-14
    2.42693e+03    3.73417e+03    2.88308e+03    1.17642e+03   -3.30252e+02
     Coulomb-14        LJ (SR)  Disper. corr.   Coulomb (SR)   Coul. recip.
    3.21502e+04    1.42803e+05   -4.21748e+03   -9.92979e+05    2.59437e+03
      Potential    Kinetic En.   Total Energy  Conserved En.    Temperature
   -8.09758e+05    1.28597e+05   -6.81161e+05    1.47250e+06    2.98926e+02
 Pres. DC (bar) Pressure (bar)   Constr. rmsd
   -1.36730e+02    2.49831e+02    0.00000e+00

           Step           Time
       20000000    40000.00000

   Energies (kJ/mol)
        G96Bond       G96Angle    Proper Dih.  Improper Dih.          LJ-14
    2.56212e+03    3.82331e+03    2.87597e+03    1.19542e+03   -2.56140e+02
     Coulomb-14        LJ (SR)  Disper. corr.   Coulomb (SR)   Coul. recip.
    3.24467e+04    1.40683e+05   -4.16462e+03   -9.89178e+05    2.56057e+03
      Potential    Kinetic En.   Total Energy  Conserved En.    Temperature
   -8.07452e+05    1.28688e+05   -6.78764e+05    1.47748e+06    2.99137e+02
 Pres. DC (bar) Pressure (bar)   Constr. rmsd
   -1.33327e+02   -1.90238e+02    0.00000e+00

           Step           Time
       20050000    40100.00000

   Energies (kJ/mol)
        G96Bond       G96Angle    Proper Dih.  Improper Dih.          LJ-14
    2.34070e+03    3.77347e+03    2.93200e+03    1.18832e+03   -3.08975e+02
     Coulomb-14        LJ (SR)  Disper. corr.   Coulomb (SR)   Coul. recip.
    3.22340e+04    1.42013e+05   -4.18656e+03   -9.92151e+05    2.56761e+03
      Potential    Kinetic En.   Total Energy  Conserved En.    Temperature
   -8.09597e+05    1.29193e+05   -6.80404e+05    1.48244e+06    3.00310e+02
 Pres. DC (bar) Pressure (bar)   Constr. rmsd
   -1.34734e+02    2.25148e+02    0.00000e+00

Writing checkpoint, step 20067300 at Mon Mar 25 17:48:41 2024


           Step           Time
       20100000    40200.00000

   Energies (kJ/mol)
        G96Bond       G96Angle    Proper Dih.  Improper Dih.          LJ-14
    2.56833e+03    3.77627e+03    2.96516e+03    1.22234e+03   -3.21373e+02
     Coulomb-14        LJ (SR)  Disper. corr.   Coulomb (SR)   Coul. recip.
    3.21552e+04    1.39095e+05   -4.15331e+03   -9.86780e+05    2.64648e+03
      Potential    Kinetic En.   Total Energy  Conserved En.    Temperature
   -8.06826e+05    1.29624e+05   -6.77202e+05    1.48706e+06    3.01311e+02
 Pres. DC (bar) Pressure (bar)   Constr. rmsd
   -1.32604e+02   -2.10050e+02    0.00000e+00

           Step           Time
       20150000    40300.00000

   Energies (kJ/mol)
        G96Bond       G96Angle    Proper Dih.  Improper Dih.          LJ-14
    2.53832e+03    3.80412e+03    3.01760e+03    1.19496e+03   -3.36883e+02
     Coulomb-14        LJ (SR)  Disper. corr.   Coulomb (SR)   Coul. recip.
    3.22368e+04    1.40886e+05   -4.15904e+03   -9.89453e+05    2.58649e+03
      Potential    Kinetic En.   Total Energy  Conserved En.    Temperature
   -8.07685e+05    1.29189e+05   -6.78496e+05    1.49394e+06    3.00301e+02
 Pres. DC (bar) Pressure (bar)   Constr. rmsd
   -1.32970e+02   -1.77261e+02    0.00000e+00

           Step           Time
       20200000    40400.00000

   Energies (kJ/mol)
        G96Bond       G96Angle    Proper Dih.  Improper Dih.          LJ-14
    2.47035e+03    3.87770e+03    2.90323e+03    1.15470e+03   -3.37477e+02
     Coulomb-14        LJ (SR)  Disper. corr.   Coulomb (SR)   Coul. recip.
    3.22834e+04    1.38528e+05   -4.16948e+03   -9.87497e+05    2.56722e+03
      Potential    Kinetic En.   Total Energy  Conserved En.    Temperature
   -8.08219e+05    1.29437e+05   -6.78782e+05    1.49988e+06    3.00878e+02
 Pres. DC (bar) Pressure (bar)   Constr. rmsd
   -1.33638e+02   -2.06083e+02    0.00000e+00

           Step           Time
       20250000    40500.00000

   Energies (kJ/mol)
        G96Bond       G96Angle    Proper Dih.  Improper Dih.          LJ-14
    2.37720e+03    3.74460e+03    2.92044e+03    1.17773e+03   -3.84710e+02
     Coulomb-14        LJ (SR)  Disper. corr.   Coulomb (SR)   Coul. recip.
    3.22386e+04    1.39778e+05   -4.17824e+03   -9.88630e+05    2.60912e+03
      Potential    Kinetic En.   Total Energy  Conserved En.    Temperature
   -8.08348e+05    1.29025e+05   -6.79323e+05    1.50381e+06    2.99919e+02
 Pres. DC (bar) Pressure (bar)   Constr. rmsd
   -1.34200e+02   -6.19285e+01    0.00000e+00

           Step           Time
       20300000    40600.00000

   Energies (kJ/mol)
        G96Bond       G96Angle    Proper Dih.  Improper Dih.          LJ-14
    2.53442e+03    3.82993e+03    2.78839e+03    1.21883e+03   -2.89914e+02
     Coulomb-14        LJ (SR)  Disper. corr.   Coulomb (SR)   Coul. recip.
    3.23281e+04    1.41771e+05   -4.20414e+03   -9.91099e+05    2.57629e+03
      Potential    Kinetic En.   Total Energy  Conserved En.    Temperature
   -8.08546e+05    1.30227e+05   -6.78319e+05    1.50935e+06    3.02714e+02
 Pres. DC (bar) Pressure (bar)   Constr. rmsd
   -1.35867e+02    2.19260e+02    0.00000e+00

           Step           Time
       20350000    40700.00000

   Energies (kJ/mol)
        G96Bond       G96Angle    Proper Dih.  Improper Dih.          LJ-14
    2.38447e+03    3.93479e+03    2.85087e+03    1.25101e+03   -3.14432e+02
     Coulomb-14        LJ (SR)  Disper. corr.   Coulomb (SR)   Coul. recip.
    3.22303e+04    1.37536e+05   -4.16527e+03   -9.85698e+05    2.67837e+03
      Potential    Kinetic En.   Total Energy  Conserved En.    Temperature
   -8.07312e+05    1.28710e+05   -6.78602e+05    1.51456e+06    2.99187e+02
 Pres. DC (bar) Pressure (bar)   Constr. rmsd
   -1.33368e+02   -2.04974e+02    0.00000e+00

           Step           Time
       20400000    40800.00000

   Energies (kJ/mol)
        G96Bond       G96Angle    Proper Dih.  Improper Dih.          LJ-14
    2.60785e+03    3.80317e+03    3.01965e+03    1.16479e+03   -3.15345e+02
     Coulomb-14        LJ (SR)  Disper. corr.   Coulomb (SR)   Coul. recip.
    3.21987e+04    1.40444e+05   -4.16268e+03   -9.88038e+05    2.52005e+03
      Potential    Kinetic En.   Total Energy  Conserved En.    Temperature
   -8.06757e+05    1.29457e+05   -6.77301e+05    1.52001e+06    3.00923e+02
 Pres. DC (bar) Pressure (bar)   Constr. rmsd
   -1.33202e+02   -1.33557e+02    0.00000e+00

           Step           Time
       20450000    40900.00000

   Energies (kJ/mol)
        G96Bond       G96Angle    Proper Dih.  Improper Dih.          LJ-14
    2.50190e+03    3.63480e+03    2.94135e+03    1.28425e+03   -3.26093e+02
     Coulomb-14        LJ (SR)  Disper. corr.   Coulomb (SR)   Coul. recip.
    3.23153e+04    1.41227e+05   -4.17724e+03   -9.90640e+05    2.64664e+03
      Potential    Kinetic En.   Total Energy  Conserved En.    Temperature
   -8.08592e+05    1.28965e+05   -6.79627e+05    1.52684e+06    2.99780e+02
 Pres. DC (bar) Pressure (bar)   Constr. rmsd
   -1.34135e+02   -1.43305e+01    0.00000e+00

           Step           Time
       20500000    41000.00000

   Energies (kJ/mol)
        G96Bond       G96Angle    Proper Dih.  Improper Dih.          LJ-14
    2.51775e+03    3.62359e+03    2.93873e+03    1.10913e+03   -3.01698e+02
     Coulomb-14        LJ (SR)  Disper. corr.   Coulomb (SR)   Coul. recip.
    3.23046e+04    1.40669e+05   -4.19873e+03   -9.90471e+05    2.61448e+03
      Potential    Kinetic En.   Total Energy  Conserved En.    Temperature
   -8.09194e+05    1.28598e+05   -6.80596e+05    1.53139e+06    2.98927e+02
 Pres. DC (bar) Pressure (bar)   Constr. rmsd
   -1.35518e+02   -4.04108e+01    0.00000e+00

           Step           Time
       20550000    41100.00000

   Energies (kJ/mol)
        G96Bond       G96Angle    Proper Dih.  Improper Dih.          LJ-14
    2.56111e+03    3.84764e+03    3.04108e+03    1.27009e+03   -3.34443e+02
     Coulomb-14        LJ (SR)  Disper. corr.   Coulomb (SR)   Coul. recip.
    3.22131e+04    1.38778e+05   -4.18155e+03   -9.87718e+05    2.62656e+03
      Potential    Kinetic En.   Total Energy  Conserved En.    Temperature
   -8.07896e+05    1.28609e+05   -6.79286e+05    1.53890e+06    2.98953e+02
 Pres. DC (bar) Pressure (bar)   Constr. rmsd
   -1.34412e+02   -2.97140e+02    0.00000e+00

           Step           Time
       20600000    41200.00000

   Energies (kJ/mol)
        G96Bond       G96Angle    Proper Dih.  Improper Dih.          LJ-14
    2.42920e+03    3.70113e+03    3.02784e+03    1.19119e+03   -3.02049e+02
     Coulomb-14        LJ (SR)  Disper. corr.   Coulomb (SR)   Coul. recip.
    3.23656e+04    1.41018e+05   -4.15981e+03   -9.90651e+05    2.61108e+03
      Potential    Kinetic En.   Total Energy  Conserved En.    Temperature
   -8.08769e+05    1.28717e+05   -6.80051e+05    1.54469e+06    2.99205e+02
 Pres. DC (bar) Pressure (bar)   Constr. rmsd
   -1.33019e+02   -9.35850e+01    0.00000e+00

           Step           Time
       20650000    41300.00000

   Energies (kJ/mol)
        G96Bond       G96Angle    Proper Dih.  Improper Dih.          LJ-14
    2.52338e+03    3.74812e+03    2.98196e+03    1.07252e+03   -3.96756e+02
     Coulomb-14        LJ (SR)  Disper. corr.   Coulomb (SR)   Coul. recip.
    3.21762e+04    1.40148e+05   -4.17845e+03   -9.87879e+05    2.56728e+03
      Potential    Kinetic En.   Total Energy  Conserved En.    Temperature
   -8.07236e+05    1.29231e+05   -6.78005e+05    1.55078e+06    3.00399e+02
 Pres. DC (bar) Pressure (bar)   Constr. rmsd
   -1.34213e+02   -1.81645e+02    0.00000e+00

           Step           Time
       20700000    41400.00000

   Energies (kJ/mol)
        G96Bond       G96Angle    Proper Dih.  Improper Dih.          LJ-14
    2.49122e+03    4.01244e+03    2.88588e+03    1.18829e+03   -2.76413e+02
     Coulomb-14        LJ (SR)  Disper. corr.   Coulomb (SR)   Coul. recip.
    3.21471e+04    1.38276e+05   -4.17045e+03   -9.86386e+05    2.56966e+03
      Potential    Kinetic En.   Total Energy  Conserved En.    Temperature
   -8.07262e+05    1.29282e+05   -6.77980e+05    1.55824e+06    3.00517e+02
 Pres. DC (bar) Pressure (bar)   Constr. rmsd
   -1.33700e+02   -2.51232e+02    0.00000e+00

           Step           Time
       20750000    41500.00000

   Energies (kJ/mol)
        G96Bond       G96Angle    Proper Dih.  Improper Dih.          LJ-14
    2.52289e+03    3.81801e+03    2.92468e+03    1.13416e+03   -3.16559e+02
     Coulomb-14        LJ (SR)  Disper. corr.   Coulomb (SR)   Coul. recip.
    3.22506e+04    1.40692e+05   -4.18012e+03   -9.89856e+05    2.55145e+03
      Potential    Kinetic En.   Total Energy  Conserved En.    Temperature
   -8.08459e+05    1.29536e+05   -6.78923e+05    1.56414e+06    3.01107e+02
 Pres. DC (bar) Pressure (bar)   Constr. rmsd
   -1.34320e+02    1.60972e+01    0.00000e+00

           Step           Time
       20800000    41600.00000

   Energies (kJ/mol)
        G96Bond       G96Angle    Proper Dih.  Improper Dih.          LJ-14
    2.57875e+03    3.63935e+03    2.88679e+03    1.25442e+03   -3.34742e+02
     Coulomb-14        LJ (SR)  Disper. corr.   Coulomb (SR)   Coul. recip.
    3.23720e+04    1.37038e+05   -4.16007e+03   -9.85510e+05    2.63221e+03
      Potential    Kinetic En.   Total Energy  Conserved En.    Temperature
   -8.07603e+05    1.28394e+05   -6.79209e+05    1.56952e+06    2.98453e+02
 Pres. DC (bar) Pressure (bar)   Constr. rmsd
   -1.33036e+02   -4.84309e+02    0.00000e+00

           Step           Time
       20850000    41700.00000

   Energies (kJ/mol)
        G96Bond       G96Angle    Proper Dih.  Improper Dih.          LJ-14
    2.39210e+03    3.75523e+03    2.93983e+03    1.13362e+03   -3.03817e+02
     Coulomb-14        LJ (SR)  Disper. corr.   Coulomb (SR)   Coul. recip.
    3.23152e+04    1.42577e+05   -4.21292e+03   -9.93494e+05    2.59229e+03
      Potential    Kinetic En.   Total Energy  Conserved En.    Temperature
   -8.10306e+05    1.28177e+05   -6.82129e+05    1.57398e+06    2.97947e+02
 Pres. DC (bar) Pressure (bar)   Constr. rmsd
   -1.36435e+02    3.67191e+02    0.00000e+00

           Step           Time
       20900000    41800.00000

   Energies (kJ/mol)
        G96Bond       G96Angle    Proper Dih.  Improper Dih.          LJ-14
    2.53867e+03    3.68192e+03    2.95702e+03    1.15238e+03   -3.21350e+02
     Coulomb-14        LJ (SR)  Disper. corr.   Coulomb (SR)   Coul. recip.
    3.25005e+04    1.39840e+05   -4.18766e+03   -9.88856e+05    2.54178e+03
      Potential    Kinetic En.   Total Energy  Conserved En.    Temperature
   -8.08153e+05    1.29362e+05   -6.78791e+05    1.57901e+06    3.00702e+02
 Pres. DC (bar) Pressure (bar)   Constr. rmsd
   -1.34805e+02    1.03630e+02    0.00000e+00

           Step           Time
       20950000    41900.00000

   Energies (kJ/mol)
        G96Bond       G96Angle    Proper Dih.  Improper Dih.          LJ-14
    2.49614e+03    3.72882e+03    2.90525e+03    1.09465e+03   -2.86686e+02
     Coulomb-14        LJ (SR)  Disper. corr.   Coulomb (SR)   Coul. recip.
    3.22914e+04    1.40349e+05   -4.19650e+03   -9.90760e+05    2.66070e+03
      Potential    Kinetic En.   Total Energy  Conserved En.    Temperature
   -8.09717e+05    1.29223e+05   -6.80494e+05    1.58419e+06    3.00379e+02
 Pres. DC (bar) Pressure (bar)   Constr. rmsd
   -1.35374e+02    1.03121e+02    0.00000e+00

           Step           Time
       21000000    42000.00000

   Energies (kJ/mol)
        G96Bond       G96Angle    Proper Dih.  Improper Dih.          LJ-14
    2.56212e+03    3.70837e+03    2.88252e+03    1.18294e+03   -3.20591e+02
     Coulomb-14        LJ (SR)  Disper. corr.   Coulomb (SR)   Coul. recip.
    3.21769e+04    1.40143e+05   -4.17465e+03   -9.88270e+05    2.65162e+03
      Potential    Kinetic En.   Total Energy  Conserved En.    Temperature
   -8.07458e+05    1.29122e+05   -6.78336e+05    1.58803e+06    3.00144e+02
 Pres. DC (bar) Pressure (bar)   Constr. rmsd
   -1.33969e+02   -1.95830e+01    0.00000e+00

           Step           Time
       21050000    42100.00000

   Energies (kJ/mol)
        G96Bond       G96Angle    Proper Dih.  Improper Dih.          LJ-14
    2.29044e+03    3.64898e+03    2.86143e+03    1.19202e+03   -3.38012e+02
     Coulomb-14        LJ (SR)  Disper. corr.   Coulomb (SR)   Coul. recip.
    3.23560e+04    1.39780e+05   -4.17654e+03   -9.88463e+05    2.57933e+03
      Potential    Kinetic En.   Total Energy  Conserved En.    Temperature
   -8.08270e+05    1.28857e+05   -6.79413e+05    1.59297e+06    2.99529e+02
 Pres. DC (bar) Pressure (bar)   Constr. rmsd
   -1.34091e+02   -3.96595e+01    0.00000e+00

           Step           Time
       21100000    42200.00000

   Energies (kJ/mol)
        G96Bond       G96Angle    Proper Dih.  Improper Dih.          LJ-14
    2.37125e+03    3.87237e+03    2.90911e+03    1.18696e+03   -3.40708e+02
     Coulomb-14        LJ (SR)  Disper. corr.   Coulomb (SR)   Coul. recip.
    3.22239e+04    1.39374e+05   -4.17268e+03   -9.87936e+05    2.59628e+03
      Potential    Kinetic En.   Total Energy  Conserved En.    Temperature
   -8.07916e+05    1.29266e+05   -6.78650e+05    1.59843e+06    3.00480e+02
 Pres. DC (bar) Pressure (bar)   Constr. rmsd
   -1.33843e+02   -1.28798e+02    0.00000e+00

           Step           Time
       21150000    42300.00000

   Energies (kJ/mol)
        G96Bond       G96Angle    Proper Dih.  Improper Dih.          LJ-14
    2.50841e+03    3.92613e+03    2.93561e+03    1.08413e+03   -3.50885e+02
     Coulomb-14        LJ (SR)  Disper. corr.   Coulomb (SR)   Coul. recip.
    3.21002e+04    1.41199e+05   -4.17661e+03   -9.91076e+05    2.66144e+03
      Potential    Kinetic En.   Total Energy  Conserved En.    Temperature
   -8.09189e+05    1.29279e+05   -6.79910e+05    1.60376e+06    3.00510e+02
 Pres. DC (bar) Pressure (bar)   Constr. rmsd
   -1.34095e+02   -6.03627e+01    0.00000e+00

           Step           Time
       21200000    42400.00000

   Energies (kJ/mol)
        G96Bond       G96Angle    Proper Dih.  Improper Dih.          LJ-14
    2.48073e+03    3.84446e+03    2.92841e+03    1.15903e+03   -2.85546e+02
     Coulomb-14        LJ (SR)  Disper. corr.   Coulomb (SR)   Coul. recip.
    3.22724e+04    1.42815e+05   -4.22103e+03   -9.93014e+05    2.59254e+03
      Potential    Kinetic En.   Total Energy  Conserved En.    Temperature
   -8.09428e+05    1.29894e+05   -6.79534e+05    1.60831e+06    3.01940e+02
 Pres. DC (bar) Pressure (bar)   Constr. rmsd
   -1.36960e+02    2.94733e+02    0.00000e+00

           Step           Time
       21250000    42500.00000

   Energies (kJ/mol)
        G96Bond       G96Angle    Proper Dih.  Improper Dih.          LJ-14
    2.43960e+03    3.65075e+03    2.91648e+03    1.19618e+03   -3.12334e+02
     Coulomb-14        LJ (SR)  Disper. corr.   Coulomb (SR)   Coul. recip.
    3.23966e+04    1.41711e+05   -4.19042e+03   -9.92458e+05    2.53066e+03
      Potential    Kinetic En.   Total Energy  Conserved En.    Temperature
   -8.10119e+05    1.29367e+05   -6.80753e+05    1.61375e+06    3.00714e+02
 Pres. DC (bar) Pressure (bar)   Constr. rmsd
   -1.34983e+02    1.18486e+02    0.00000e+00

           Step           Time
       21300000    42600.00000

   Energies (kJ/mol)
        G96Bond       G96Angle    Proper Dih.  Improper Dih.          LJ-14
    2.36193e+03    3.80495e+03    2.92752e+03    1.15310e+03   -3.32725e+02
     Coulomb-14        LJ (SR)  Disper. corr.   Coulomb (SR)   Coul. recip.
    3.21808e+04    1.40886e+05   -4.19966e+03   -9.90066e+05    2.55975e+03
      Potential    Kinetic En.   Total Energy  Conserved En.    Temperature
   -8.08724e+05    1.28715e+05   -6.80010e+05    1.61946e+06    2.99198e+02
 Pres. DC (bar) Pressure (bar)   Constr. rmsd
   -1.35578e+02    9.78960e+01    0.00000e+00

           Step           Time
       21350000    42700.00000

   Energies (kJ/mol)
        G96Bond       G96Angle    Proper Dih.  Improper Dih.          LJ-14
    2.56234e+03    3.85641e+03    2.93760e+03    1.14237e+03   -3.59677e+02
     Coulomb-14        LJ (SR)  Disper. corr.   Coulomb (SR)   Coul. recip.
    3.23535e+04    1.40617e+05   -4.18361e+03   -9.88944e+05    2.58911e+03
      Potential    Kinetic En.   Total Energy  Conserved En.    Temperature
   -8.07429e+05    1.28548e+05   -6.78881e+05    1.62510e+06    2.98810e+02
 Pres. DC (bar) Pressure (bar)   Constr. rmsd
   -1.34545e+02   -1.05063e+02    0.00000e+00

           Step           Time
       21400000    42800.00000

   Energies (kJ/mol)
        G96Bond       G96Angle    Proper Dih.  Improper Dih.          LJ-14
    2.49741e+03    3.74128e+03    2.95919e+03    1.07755e+03   -3.20703e+02
     Coulomb-14        LJ (SR)  Disper. corr.   Coulomb (SR)   Coul. recip.
    3.23433e+04    1.40138e+05   -4.18322e+03   -9.89403e+05    2.61553e+03
      Potential    Kinetic En.   Total Energy  Conserved En.    Temperature
   -8.08534e+05    1.30091e+05   -6.78442e+05    1.62982e+06    3.02399e+02
 Pres. DC (bar) Pressure (bar)   Constr. rmsd
   -1.34520e+02   -2.32157e+01    0.00000e+00

           Step           Time
       21450000    42900.00000

   Energies (kJ/mol)
        G96Bond       G96Angle    Proper Dih.  Improper Dih.          LJ-14
    2.49477e+03    3.79550e+03    2.96864e+03    1.07376e+03   -3.65399e+02
     Coulomb-14        LJ (SR)  Disper. corr.   Coulomb (SR)   Coul. recip.
    3.22747e+04    1.42793e+05   -4.20153e+03   -9.94200e+05    2.57458e+03
      Potential    Kinetic En.   Total Energy  Conserved En.    Temperature
   -8.10792e+05    1.28443e+05   -6.82349e+05    1.63625e+06    2.98566e+02
 Pres. DC (bar) Pressure (bar)   Constr. rmsd
   -1.35699e+02    2.38990e+02    0.00000e+00

           Step           Time
       21500000    43000.00000

   Energies (kJ/mol)
        G96Bond       G96Angle    Proper Dih.  Improper Dih.          LJ-14
    2.35962e+03    3.78434e+03    2.99620e+03    1.07714e+03   -3.98609e+02
     Coulomb-14        LJ (SR)  Disper. corr.   Coulomb (SR)   Coul. recip.
    3.23903e+04    1.40402e+05   -4.17817e+03   -9.90957e+05    2.55898e+03
      Potential    Kinetic En.   Total Energy  Conserved En.    Temperature
   -8.09965e+05    1.28292e+05   -6.81673e+05    1.64206e+06    2.98215e+02
 Pres. DC (bar) Pressure (bar)   Constr. rmsd
   -1.34195e+02   -1.46851e+02    0.00000e+00

           Step           Time
       21550000    43100.00000

   Energies (kJ/mol)
        G96Bond       G96Angle    Proper Dih.  Improper Dih.          LJ-14
    2.34548e+03    3.99164e+03    2.96623e+03    1.10166e+03   -3.75669e+02
     Coulomb-14        LJ (SR)  Disper. corr.   Coulomb (SR)   Coul. recip.
    3.24050e+04    1.40161e+05   -4.19528e+03   -9.88036e+05    2.64267e+03
      Potential    Kinetic En.   Total Energy  Conserved En.    Temperature
   -8.06993e+05    1.29639e+05   -6.77353e+05    1.64688e+06    3.01348e+02
 Pres. DC (bar) Pressure (bar)   Constr. rmsd
   -1.35296e+02    7.75802e+01    0.00000e+00

           Step           Time
       21600000    43200.00000

   Energies (kJ/mol)
        G96Bond       G96Angle    Proper Dih.  Improper Dih.          LJ-14
    2.39834e+03    3.73406e+03    2.97193e+03    1.17536e+03   -2.83201e+02
     Coulomb-14        LJ (SR)  Disper. corr.   Coulomb (SR)   Coul. recip.
    3.21861e+04    1.40746e+05   -4.16053e+03   -9.90162e+05    2.59741e+03
      Potential    Kinetic En.   Total Energy  Conserved En.    Temperature
   -8.08797e+05    1.29076e+05   -6.79721e+05    1.65126e+06    3.00038e+02
 Pres. DC (bar) Pressure (bar)   Constr. rmsd
   -1.33065e+02   -2.87785e+01    0.00000e+00

           Step           Time
       21650000    43300.00000

   Energies (kJ/mol)
        G96Bond       G96Angle    Proper Dih.  Improper Dih.          LJ-14
    2.52621e+03    3.77309e+03    2.88158e+03    1.11106e+03   -2.66536e+02
     Coulomb-14        LJ (SR)  Disper. corr.   Coulomb (SR)   Coul. recip.
    3.22270e+04    1.40391e+05   -4.18053e+03   -9.90426e+05    2.59697e+03
      Potential    Kinetic En.   Total Energy  Conserved En.    Temperature
   -8.09366e+05    1.30317e+05   -6.79049e+05    1.65579e+06    3.02923e+02
 Pres. DC (bar) Pressure (bar)   Constr. rmsd
   -1.34347e+02    2.47903e+01    0.00000e+00

           Step           Time
       21700000    43400.00000

   Energies (kJ/mol)
        G96Bond       G96Angle    Proper Dih.  Improper Dih.          LJ-14
    2.55469e+03    3.83266e+03    2.91784e+03    1.15306e+03   -3.54747e+02
     Coulomb-14        LJ (SR)  Disper. corr.   Coulomb (SR)   Coul. recip.
    3.21256e+04    1.41088e+05   -4.17616e+03   -9.89012e+05    2.56168e+03
      Potential    Kinetic En.   Total Energy  Conserved En.    Temperature
   -8.07310e+05    1.29117e+05   -6.78192e+05    1.66023e+06    3.00134e+02
 Pres. DC (bar) Pressure (bar)   Constr. rmsd
   -1.34066e+02   -1.05317e+02    0.00000e+00

           Step           Time
       21750000    43500.00000

   Energies (kJ/mol)
        G96Bond       G96Angle    Proper Dih.  Improper Dih.          LJ-14
    2.41546e+03    3.57221e+03    2.88080e+03    1.12589e+03   -3.20690e+02
     Coulomb-14        LJ (SR)  Disper. corr.   Coulomb (SR)   Coul. recip.
    3.23446e+04    1.40731e+05   -4.18208e+03   -9.90048e+05    2.53904e+03
      Potential    Kinetic En.   Total Energy  Conserved En.    Temperature
   -8.08941e+05    1.29171e+05   -6.79770e+05    1.66567e+06    3.00259e+02
 Pres. DC (bar) Pressure (bar)   Constr. rmsd
   -1.34446e+02    6.34937e+01    0.00000e+00

           Step           Time
       21800000    43600.00000

   Energies (kJ/mol)
        G96Bond       G96Angle    Proper Dih.  Improper Dih.          LJ-14
    2.43485e+03    3.81304e+03    2.84389e+03    1.19264e+03   -2.64876e+02
     Coulomb-14        LJ (SR)  Disper. corr.   Coulomb (SR)   Coul. recip.
    3.24494e+04    1.39374e+05   -4.17991e+03   -9.87739e+05    2.56864e+03
      Potential    Kinetic En.   Total Energy  Conserved En.    Temperature
   -8.07507e+05    1.29418e+05   -6.78089e+05    1.67103e+06    3.00832e+02
 Pres. DC (bar) Pressure (bar)   Constr. rmsd
   -1.34307e+02   -2.72788e+01    0.00000e+00

           Step           Time
       21850000    43700.00000

   Energies (kJ/mol)
        G96Bond       G96Angle    Proper Dih.  Improper Dih.          LJ-14
    2.50119e+03    3.75930e+03    2.93437e+03    1.13313e+03   -3.54414e+02
     Coulomb-14        LJ (SR)  Disper. corr.   Coulomb (SR)   Coul. recip.
    3.21432e+04    1.38329e+05   -4.16870e+03   -9.86702e+05    2.59696e+03
      Potential    Kinetic En.   Total Energy  Conserved En.    Temperature
   -8.07828e+05    1.28924e+05   -6.78905e+05    1.67481e+06    2.99684e+02
 Pres. DC (bar) Pressure (bar)   Constr. rmsd
   -1.33588e+02   -2.42440e+02    0.00000e+00

           Step           Time
       21900000    43800.00000

   Energies (kJ/mol)
        G96Bond       G96Angle    Proper Dih.  Improper Dih.          LJ-14
    2.45345e+03    3.80627e+03    2.85339e+03    1.11361e+03   -2.93043e+02
     Coulomb-14        LJ (SR)  Disper. corr.   Coulomb (SR)   Coul. recip.
    3.22106e+04    1.42783e+05   -4.22941e+03   -9.93905e+05    2.62704e+03
      Potential    Kinetic En.   Total Energy  Conserved En.    Temperature
   -8.10580e+05    1.28588e+05   -6.81992e+05    1.68001e+06    2.98905e+02
 Pres. DC (bar) Pressure (bar)   Constr. rmsd
   -1.37504e+02    3.60777e+02    0.00000e+00

           Step           Time
       21950000    43900.00000

   Energies (kJ/mol)
        G96Bond       G96Angle    Proper Dih.  Improper Dih.          LJ-14
    2.37257e+03    3.84489e+03    2.96253e+03    1.11589e+03   -3.25185e+02
     Coulomb-14        LJ (SR)  Disper. corr.   Coulomb (SR)   Coul. recip.
    3.23277e+04    1.39678e+05   -4.16740e+03   -9.88618e+05    2.61930e+03
      Potential    Kinetic En.   Total Energy  Conserved En.    Temperature
   -8.08189e+05    1.29130e+05   -6.79060e+05    1.68597e+06    3.00163e+02
 Pres. DC (bar) Pressure (bar)   Constr. rmsd
   -1.33505e+02   -3.75819e+01    0.00000e+00

           Step           Time
       22000000    44000.00000

   Energies (kJ/mol)
        G96Bond       G96Angle    Proper Dih.  Improper Dih.          LJ-14
    2.45789e+03    3.67362e+03    2.86496e+03    1.13214e+03   -3.39631e+02
     Coulomb-14        LJ (SR)  Disper. corr.   Coulomb (SR)   Coul. recip.
    3.26108e+04    1.41001e+05   -4.20956e+03   -9.91227e+05    2.58586e+03
      Potential    Kinetic En.   Total Energy  Conserved En.    Temperature
   -8.09449e+05    1.29035e+05   -6.80415e+05    1.68971e+06    2.99942e+02
 Pres. DC (bar) Pressure (bar)   Constr. rmsd
   -1.36218e+02    6.25647e+01    0.00000e+00

           Step           Time
       22050000    44100.00000

   Energies (kJ/mol)
        G96Bond       G96Angle    Proper Dih.  Improper Dih.          LJ-14
    2.41307e+03    3.70329e+03    3.00137e+03    1.15641e+03   -2.88365e+02
     Coulomb-14        LJ (SR)  Disper. corr.   Coulomb (SR)   Coul. recip.
    3.21952e+04    1.38858e+05   -4.18678e+03   -9.89229e+05    2.55319e+03
      Potential    Kinetic En.   Total Energy  Conserved En.    Temperature
   -8.09824e+05    1.28866e+05   -6.80958e+05    1.69464e+06    2.99549e+02
 Pres. DC (bar) Pressure (bar)   Constr. rmsd
   -1.34748e+02   -1.87037e+02    0.00000e+00

           Step           Time
       22100000    44200.00000

   Energies (kJ/mol)
        G96Bond       G96Angle    Proper Dih.  Improper Dih.          LJ-14
    2.38809e+03    3.90366e+03    3.05835e+03    1.17195e+03   -4.15147e+02
     Coulomb-14        LJ (SR)  Disper. corr.   Coulomb (SR)   Coul. recip.
    3.22218e+04    1.39741e+05   -4.17455e+03   -9.87717e+05    2.64815e+03
      Potential    Kinetic En.   Total Energy  Conserved En.    Temperature
   -8.07174e+05    1.29428e+05   -6.77746e+05    1.70068e+06    3.00857e+02
 Pres. DC (bar) Pressure (bar)   Constr. rmsd
   -1.33963e+02   -1.08826e+02    0.00000e+00

           Step           Time
       22150000    44300.00000

   Energies (kJ/mol)
        G96Bond       G96Angle    Proper Dih.  Improper Dih.          LJ-14
    2.52589e+03    3.77518e+03    2.99620e+03    1.20776e+03   -3.14705e+02
     Coulomb-14        LJ (SR)  Disper. corr.   Coulomb (SR)   Coul. recip.
    3.21991e+04    1.41051e+05   -4.18403e+03   -9.89381e+05    2.64268e+03
      Potential    Kinetic En.   Total Energy  Conserved En.    Temperature
   -8.07482e+05    1.30614e+05   -6.76868e+05    1.70727e+06    3.03613e+02
 Pres. DC (bar) Pressure (bar)   Constr. rmsd
   -1.34571e+02    6.54639e+01    0.00000e+00

           Step           Time
       22200000    44400.00000

   Energies (kJ/mol)
        G96Bond       G96Angle    Proper Dih.  Improper Dih.          LJ-14
    2.59644e+03    3.87903e+03    2.92820e+03    1.10763e+03   -2.70520e+02
     Coulomb-14        LJ (SR)  Disper. corr.   Coulomb (SR)   Coul. recip.
    3.24660e+04    1.39767e+05   -4.16300e+03   -9.87702e+05    2.62790e+03
      Potential    Kinetic En.   Total Energy  Conserved En.    Temperature
   -8.06763e+05    1.29114e+05   -6.77649e+05    1.71277e+06    3.00128e+02
 Pres. DC (bar) Pressure (bar)   Constr. rmsd
   -1.33223e+02   -6.68523e+01    0.00000e+00

           Step           Time
       22250000    44500.00000

   Energies (kJ/mol)
        G96Bond       G96Angle    Proper Dih.  Improper Dih.          LJ-14
    2.50523e+03    3.87052e+03    2.83307e+03    1.11388e+03   -3.12803e+02
     Coulomb-14        LJ (SR)  Disper. corr.   Coulomb (SR)   Coul. recip.
    3.23170e+04    1.39661e+05   -4.16134e+03   -9.88770e+05    2.65392e+03
      Potential    Kinetic En.   Total Energy  Conserved En.    Temperature
   -8.08289e+05    1.27969e+05   -6.80320e+05    1.71825e+06    2.97466e+02
 Pres. DC (bar) Pressure (bar)   Constr. rmsd
   -1.33117e+02   -1.59296e+02    0.00000e+00

           Step           Time
       22300000    44600.00000

   Energies (kJ/mol)
        G96Bond       G96Angle    Proper Dih.  Improper Dih.          LJ-14
    2.32958e+03    3.85528e+03    2.81671e+03    1.20190e+03   -3.35953e+02
     Coulomb-14        LJ (SR)  Disper. corr.   Coulomb (SR)   Coul. recip.
    3.23805e+04    1.42307e+05   -4.17327e+03   -9.91461e+05    2.68967e+03
      Potential    Kinetic En.   Total Energy  Conserved En.    Temperature
   -8.08389e+05    1.29019e+05   -6.79370e+05    1.72258e+06    2.99906e+02
 Pres. DC (bar) Pressure (bar)   Constr. rmsd
   -1.33880e+02    1.43227e+02    0.00000e+00

           Step           Time
       22350000    44700.00000

   Energies (kJ/mol)
        G96Bond       G96Angle    Proper Dih.  Improper Dih.          LJ-14
    2.41428e+03    3.72571e+03    2.94627e+03    1.08636e+03   -3.28904e+02
     Coulomb-14        LJ (SR)  Disper. corr.   Coulomb (SR)   Coul. recip.
    3.22927e+04    1.40322e+05   -4.16204e+03   -9.90869e+05    2.66738e+03
      Potential    Kinetic En.   Total Energy  Conserved En.    Temperature
   -8.09905e+05    1.28799e+05   -6.81106e+05    1.72763e+06    2.99394e+02
 Pres. DC (bar) Pressure (bar)   Constr. rmsd
   -1.33162e+02   -1.07052e+02    0.00000e+00

           Step           Time
       22400000    44800.00000

   Energies (kJ/mol)
        G96Bond       G96Angle    Proper Dih.  Improper Dih.          LJ-14
    2.57739e+03    3.86588e+03    2.89982e+03    1.10905e+03   -3.35002e+02
     Coulomb-14        LJ (SR)  Disper. corr.   Coulomb (SR)   Coul. recip.
    3.22084e+04    1.39004e+05   -4.17624e+03   -9.87207e+05    2.65340e+03
      Potential    Kinetic En.   Total Energy  Conserved En.    Temperature
   -8.07401e+05    1.30168e+05   -6.77233e+05    1.73123e+06    3.02576e+02
 Pres. DC (bar) Pressure (bar)   Constr. rmsd
   -1.34071e+02   -1.51080e+02    0.00000e+00

           Step           Time
       22450000    44900.00000

   Energies (kJ/mol)
        G96Bond       G96Angle    Proper Dih.  Improper Dih.          LJ-14
    2.56967e+03    3.81475e+03    2.98489e+03    1.06011e+03   -3.00877e+02
     Coulomb-14        LJ (SR)  Disper. corr.   Coulomb (SR)   Coul. recip.
    3.25499e+04    1.42325e+05   -4.19483e+03   -9.92657e+05    2.56180e+03
      Potential    Kinetic En.   Total Energy  Conserved En.    Temperature
   -8.09287e+05    1.28083e+05   -6.81203e+05    1.73533e+06    2.97731e+02
 Pres. DC (bar) Pressure (bar)   Constr. rmsd
   -1.35267e+02    2.32078e+02    0.00000e+00

           Step           Time
       22500000    45000.00000

   Energies (kJ/mol)
        G96Bond       G96Angle    Proper Dih.  Improper Dih.          LJ-14
    2.47932e+03    3.71256e+03    2.92901e+03    1.20790e+03   -3.09809e+02
     Coulomb-14        LJ (SR)  Disper. corr.   Coulomb (SR)   Coul. recip.
    3.22236e+04    1.40966e+05   -4.17806e+03   -9.89854e+05    2.61909e+03
      Potential    Kinetic En.   Total Energy  Conserved En.    Temperature
   -8.08205e+05    1.30188e+05   -6.78017e+05    1.73979e+06    3.02622e+02
 Pres. DC (bar) Pressure (bar)   Constr. rmsd
   -1.34188e+02    5.33063e+01    0.00000e+00

           Step           Time
       22550000    45100.00000

   Energies (kJ/mol)
        G96Bond       G96Angle    Proper Dih.  Improper Dih.          LJ-14
    2.37222e+03    3.94899e+03    2.88572e+03    1.12000e+03   -3.67362e+02
     Coulomb-14        LJ (SR)  Disper. corr.   Coulomb (SR)   Coul. recip.
    3.23343e+04    1.42192e+05   -4.19479e+03   -9.92449e+05    2.50030e+03
      Potential    Kinetic En.   Total Energy  Conserved En.    Temperature
   -8.09657e+05    1.29335e+05   -6.80322e+05    1.74474e+06    3.00640e+02
 Pres. DC (bar) Pressure (bar)   Constr. rmsd
   -1.35264e+02    2.36657e+02    0.00000e+00

           Step           Time
       22600000    45200.00000

   Energies (kJ/mol)
        G96Bond       G96Angle    Proper Dih.  Improper Dih.          LJ-14
    2.47634e+03    3.88697e+03    2.80490e+03    1.17315e+03   -3.13809e+02
     Coulomb-14        LJ (SR)  Disper. corr.   Coulomb (SR)   Coul. recip.
    3.21928e+04    1.41002e+05   -4.18971e+03   -9.89749e+05    2.55894e+03
      Potential    Kinetic En.   Total Energy  Conserved En.    Temperature
   -8.08158e+05    1.29152e+05   -6.79006e+05    1.75067e+06    3.00214e+02
 Pres. DC (bar) Pressure (bar)   Constr. rmsd
   -1.34937e+02    6.02252e+01    0.00000e+00

           Step           Time
       22650000    45300.00000

   Energies (kJ/mol)
        G96Bond       G96Angle    Proper Dih.  Improper Dih.          LJ-14
    2.35760e+03    3.71891e+03    2.89626e+03    1.07704e+03   -3.43245e+02
     Coulomb-14        LJ (SR)  Disper. corr.   Coulomb (SR)   Coul. recip.
    3.23353e+04    1.41263e+05   -4.17956e+03   -9.90117e+05    2.59890e+03
      Potential    Kinetic En.   Total Energy  Conserved En.    Temperature
   -8.08393e+05    1.28816e+05   -6.79577e+05    1.75808e+06    2.99433e+02
 Pres. DC (bar) Pressure (bar)   Constr. rmsd
   -1.34284e+02    7.22608e+01    0.00000e+00

           Step           Time
       22700000    45400.00000

   Energies (kJ/mol)
        G96Bond       G96Angle    Proper Dih.  Improper Dih.          LJ-14
    2.37486e+03    3.73832e+03    2.83699e+03    1.11648e+03   -3.62764e+02
     Coulomb-14        LJ (SR)  Disper. corr.   Coulomb (SR)   Coul. recip.
    3.21901e+04    1.41851e+05   -4.18473e+03   -9.91614e+05    2.63387e+03
      Potential    Kinetic En.   Total Energy  Conserved En.    Temperature
   -8.09420e+05    1.29159e+05   -6.80261e+05    1.76366e+06    3.00230e+02
 Pres. DC (bar) Pressure (bar)   Constr. rmsd
   -1.34616e+02    8.94551e+00    0.00000e+00

           Step           Time
       22750000    45500.00000

   Energies (kJ/mol)
        G96Bond       G96Angle    Proper Dih.  Improper Dih.          LJ-14
    2.47037e+03    3.84314e+03    2.93298e+03    1.17244e+03   -4.04240e+02
     Coulomb-14        LJ (SR)  Disper. corr.   Coulomb (SR)   Coul. recip.
    3.23622e+04    1.38817e+05   -4.15399e+03   -9.88031e+05    2.56825e+03
      Potential    Kinetic En.   Total Energy  Conserved En.    Temperature
   -8.08423e+05    1.28470e+05   -6.79953e+05    1.77054e+06    2.98629e+02
 Pres. DC (bar) Pressure (bar)   Constr. rmsd
   -1.32647e+02   -3.39816e+02    0.00000e+00

           Step           Time
       22800000    45600.00000

   Energies (kJ/mol)
        G96Bond       G96Angle    Proper Dih.  Improper Dih.          LJ-14
    2.38009e+03    3.88478e+03    2.92649e+03    1.10910e+03   -2.99612e+02
     Coulomb-14        LJ (SR)  Disper. corr.   Coulomb (SR)   Coul. recip.
    3.22828e+04    1.41882e+05   -4.19298e+03   -9.92620e+05    2.58479e+03
      Potential    Kinetic En.   Total Energy  Conserved En.    Temperature
   -8.10062e+05    1.29597e+05   -6.80466e+05    1.77548e+06    3.01249e+02
 Pres. DC (bar) Pressure (bar)   Constr. rmsd
   -1.35147e+02    2.01642e+02    0.00000e+00

           Step           Time
       22850000    45700.00000

   Energies (kJ/mol)
        G96Bond       G96Angle    Proper Dih.  Improper Dih.          LJ-14
    2.31133e+03    3.84692e+03    2.95970e+03    1.17998e+03   -3.18101e+02
     Coulomb-14        LJ (SR)  Disper. corr.   Coulomb (SR)   Coul. recip.
    3.22350e+04    1.39426e+05   -4.18167e+03   -9.89154e+05    2.52443e+03
      Potential    Kinetic En.   Total Energy  Conserved En.    Temperature
   -8.09170e+05    1.29351e+05   -6.79820e+05    1.78081e+06    3.00676e+02
 Pres. DC (bar) Pressure (bar)   Constr. rmsd
   -1.34420e+02   -1.95368e+01    0.00000e+00

           Step           Time
       22900000    45800.00000

   Energies (kJ/mol)
        G96Bond       G96Angle    Proper Dih.  Improper Dih.          LJ-14
    2.51907e+03    3.86772e+03    2.83239e+03    1.20796e+03   -2.88371e+02
     Coulomb-14        LJ (SR)  Disper. corr.   Coulomb (SR)   Coul. recip.
    3.21946e+04    1.39872e+05   -4.19691e+03   -9.90244e+05    2.58754e+03
      Potential    Kinetic En.   Total Energy  Conserved En.    Temperature
   -8.09648e+05    1.28578e+05   -6.81070e+05    1.78574e+06    2.98881e+02
 Pres. DC (bar) Pressure (bar)   Constr. rmsd
   -1.35401e+02    2.09000e+01    0.00000e+00

           Step           Time
       22950000    45900.00000

   Energies (kJ/mol)
        G96Bond       G96Angle    Proper Dih.  Improper Dih.          LJ-14
    2.30314e+03    3.80148e+03    2.93037e+03    1.10567e+03   -3.13486e+02
     Coulomb-14        LJ (SR)  Disper. corr.   Coulomb (SR)   Coul. recip.
    3.24429e+04    1.41300e+05   -4.19094e+03   -9.90886e+05    2.68466e+03
      Potential    Kinetic En.   Total Energy  Conserved En.    Temperature
   -8.08821e+05    1.28738e+05   -6.80083e+05    1.79416e+06    2.99253e+02
 Pres. DC (bar) Pressure (bar)   Constr. rmsd
   -1.35016e+02    1.75105e+02    0.00000e+00

Writing checkpoint, step 22950700 at Mon Mar 25 18:03:41 2024


           Step           Time
       23000000    46000.00000

   Energies (kJ/mol)
        G96Bond       G96Angle    Proper Dih.  Improper Dih.          LJ-14
    2.47491e+03    3.81301e+03    2.97636e+03    1.13008e+03   -4.02524e+02
     Coulomb-14        LJ (SR)  Disper. corr.   Coulomb (SR)   Coul. recip.
    3.22552e+04    1.42614e+05   -4.19215e+03   -9.92281e+05    2.58324e+03
      Potential    Kinetic En.   Total Energy  Conserved En.    Temperature
   -8.09029e+05    1.29326e+05   -6.79703e+05    1.79880e+06    3.00619e+02
 Pres. DC (bar) Pressure (bar)   Constr. rmsd
   -1.35094e+02    1.45910e+02    0.00000e+00

           Step           Time
       23050000    46100.00000

   Energies (kJ/mol)
        G96Bond       G96Angle    Proper Dih.  Improper Dih.          LJ-14
    2.53919e+03    3.95956e+03    2.99454e+03    1.24124e+03   -3.78476e+02
     Coulomb-14        LJ (SR)  Disper. corr.   Coulomb (SR)   Coul. recip.
    3.22361e+04    1.39121e+05   -4.16864e+03   -9.87511e+05    2.55758e+03
      Potential    Kinetic En.   Total Energy  Conserved En.    Temperature
   -8.07409e+05    1.29540e+05   -6.77868e+05    1.80357e+06    3.01118e+02
 Pres. DC (bar) Pressure (bar)   Constr. rmsd
   -1.33584e+02   -2.20353e+02    0.00000e+00

           Step           Time
       23100000    46200.00000

   Energies (kJ/mol)
        G96Bond       G96Angle    Proper Dih.  Improper Dih.          LJ-14
    2.50980e+03    3.81706e+03    2.91026e+03    1.21093e+03   -3.49037e+02
     Coulomb-14        LJ (SR)  Disper. corr.   Coulomb (SR)   Coul. recip.
    3.22599e+04    1.38692e+05   -4.15126e+03   -9.85964e+05    2.66933e+03
      Potential    Kinetic En.   Total Energy  Conserved En.    Temperature
   -8.06395e+05    1.28443e+05   -6.77952e+05    1.80832e+06    2.98567e+02
 Pres. DC (bar) Pressure (bar)   Constr. rmsd
   -1.32473e+02   -3.74712e+02    0.00000e+00

           Step           Time
       23150000    46300.00000

   Energies (kJ/mol)
        G96Bond       G96Angle    Proper Dih.  Improper Dih.          LJ-14
    2.39249e+03    3.77043e+03    2.84534e+03    1.18318e+03   -3.06575e+02
     Coulomb-14        LJ (SR)  Disper. corr.   Coulomb (SR)   Coul. recip.
    3.22994e+04    1.40344e+05   -4.18015e+03   -9.89437e+05    2.53699e+03
      Potential    Kinetic En.   Total Energy  Conserved En.    Temperature
   -8.08552e+05    1.28955e+05   -6.79597e+05    1.81290e+06    2.99756e+02
 Pres. DC (bar) Pressure (bar)   Constr. rmsd
   -1.34322e+02   -7.50673e+01    0.00000e+00

           Step           Time
       23200000    46400.00000

   Energies (kJ/mol)
        G96Bond       G96Angle    Proper Dih.  Improper Dih.          LJ-14
    2.63172e+03    3.66953e+03    2.94865e+03    1.17468e+03   -3.60656e+02
     Coulomb-14        LJ (SR)  Disper. corr.   Coulomb (SR)   Coul. recip.
    3.21381e+04    1.40563e+05   -4.20777e+03   -9.91076e+05    2.52566e+03
      Potential    Kinetic En.   Total Energy  Conserved En.    Temperature
   -8.09993e+05    1.28572e+05   -6.81422e+05    1.81804e+06    2.98866e+02
 Pres. DC (bar) Pressure (bar)   Constr. rmsd
   -1.36102e+02   -1.10645e+02    0.00000e+00

           Step           Time
       23250000    46500.00000

   Energies (kJ/mol)
        G96Bond       G96Angle    Proper Dih.  Improper Dih.          LJ-14
    2.39115e+03    3.65194e+03    3.00014e+03    1.12472e+03   -3.57239e+02
     Coulomb-14        LJ (SR)  Disper. corr.   Coulomb (SR)   Coul. recip.
    3.20905e+04    1.40356e+05   -4.19441e+03   -9.89113e+05    2.61976e+03
      Potential    Kinetic En.   Total Energy  Conserved En.    Temperature
   -8.08430e+05    1.29753e+05   -6.78678e+05    1.82308e+06    3.01612e+02
 Pres. DC (bar) Pressure (bar)   Constr. rmsd
   -1.35240e+02   -5.75468e+01    0.00000e+00

           Step           Time
       23300000    46600.00000

   Energies (kJ/mol)
        G96Bond       G96Angle    Proper Dih.  Improper Dih.          LJ-14
    2.51616e+03    3.90196e+03    2.94807e+03    1.14906e+03   -3.16126e+02
     Coulomb-14        LJ (SR)  Disper. corr.   Coulomb (SR)   Coul. recip.
    3.22659e+04    1.41192e+05   -4.21614e+03   -9.89392e+05    2.60523e+03
      Potential    Kinetic En.   Total Energy  Conserved En.    Temperature
   -8.07345e+05    1.27825e+05   -6.79521e+05    1.82873e+06    2.97130e+02
 Pres. DC (bar) Pressure (bar)   Constr. rmsd
   -1.36643e+02    2.41197e+02    0.00000e+00

           Step           Time
       23350000    46700.00000

   Energies (kJ/mol)
        G96Bond       G96Angle    Proper Dih.  Improper Dih.          LJ-14
    2.50738e+03    3.85990e+03    2.86548e+03    1.11031e+03   -3.59737e+02
     Coulomb-14        LJ (SR)  Disper. corr.   Coulomb (SR)   Coul. recip.
    3.20453e+04    1.42373e+05   -4.20445e+03   -9.90986e+05    2.55989e+03
      Potential    Kinetic En.   Total Energy  Conserved En.    Temperature
   -8.08229e+05    1.28736e+05   -6.79492e+05    1.83326e+06    2.99249e+02
 Pres. DC (bar) Pressure (bar)   Constr. rmsd
   -1.35887e+02    2.49717e+02    0.00000e+00

           Step           Time
       23400000    46800.00000

   Energies (kJ/mol)
        G96Bond       G96Angle    Proper Dih.  Improper Dih.          LJ-14
    2.41862e+03    3.88263e+03    2.93524e+03    1.17938e+03   -3.46117e+02
     Coulomb-14        LJ (SR)  Disper. corr.   Coulomb (SR)   Coul. recip.
    3.21457e+04    1.41445e+05   -4.17672e+03   -9.90986e+05    2.48017e+03
      Potential    Kinetic En.   Total Energy  Conserved En.    Temperature
   -8.09021e+05    1.28842e+05   -6.80179e+05    1.83920e+06    2.99494e+02
 Pres. DC (bar) Pressure (bar)   Constr. rmsd
   -1.34102e+02    9.63212e+01    0.00000e+00

           Step           Time
       23450000    46900.00000

   Energies (kJ/mol)
        G96Bond       G96Angle    Proper Dih.  Improper Dih.          LJ-14
    2.44238e+03    3.79927e+03    2.90454e+03    1.09123e+03   -3.68315e+02
     Coulomb-14        LJ (SR)  Disper. corr.   Coulomb (SR)   Coul. recip.
    3.21283e+04    1.40962e+05   -4.19123e+03   -9.90504e+05    2.54247e+03
      Potential    Kinetic En.   Total Energy  Conserved En.    Temperature
   -8.09194e+05    1.28656e+05   -6.80538e+05    1.84378e+06    2.99063e+02
 Pres. DC (bar) Pressure (bar)   Constr. rmsd
   -1.35035e+02   -1.08000e+01    0.00000e+00

           Step           Time
       23500000    47000.00000

   Energies (kJ/mol)
        G96Bond       G96Angle    Proper Dih.  Improper Dih.          LJ-14
    2.56373e+03    3.88768e+03    2.93660e+03    1.20096e+03   -3.37026e+02
     Coulomb-14        LJ (SR)  Disper. corr.   Coulomb (SR)   Coul. recip.
    3.21377e+04    1.39456e+05   -4.16457e+03   -9.87678e+05    2.57043e+03
      Potential    Kinetic En.   Total Energy  Conserved En.    Temperature
   -8.07427e+05    1.29869e+05   -6.77558e+05    1.84821e+06    3.01881e+02
 Pres. DC (bar) Pressure (bar)   Constr. rmsd
   -1.33324e+02   -1.40446e+02    0.00000e+00

           Step           Time
       23550000    47100.00000

   Energies (kJ/mol)
        G96Bond       G96Angle    Proper Dih.  Improper Dih.          LJ-14
    2.41775e+03    3.88756e+03    2.96948e+03    1.18597e+03   -3.68748e+02
     Coulomb-14        LJ (SR)  Disper. corr.   Coulomb (SR)   Coul. recip.
    3.21097e+04    1.37495e+05   -4.13865e+03   -9.85866e+05    2.61696e+03
      Potential    Kinetic En.   Total Energy  Conserved En.    Temperature
   -8.07690e+05    1.29138e+05   -6.78552e+05    1.85398e+06    3.00182e+02
 Pres. DC (bar) Pressure (bar)   Constr. rmsd
   -1.31670e+02   -5.92544e+02    0.00000e+00

           Step           Time
       23600000    47200.00000

   Energies (kJ/mol)
        G96Bond       G96Angle    Proper Dih.  Improper Dih.          LJ-14
    2.42868e+03    3.72203e+03    2.99463e+03    1.24552e+03   -3.87706e+02
     Coulomb-14        LJ (SR)  Disper. corr.   Coulomb (SR)   Coul. recip.
    3.21915e+04    1.41117e+05   -4.20693e+03   -9.90650e+05    2.61484e+03
      Potential    Kinetic En.   Total Energy  Conserved En.    Temperature
   -8.08931e+05    1.28701e+05   -6.80229e+05    1.86054e+06    2.99167e+02
 Pres. DC (bar) Pressure (bar)   Constr. rmsd
   -1.36047e+02    1.47420e+02    0.00000e+00

           Step           Time
       23650000    47300.00000

   Energies (kJ/mol)
        G96Bond       G96Angle    Proper Dih.  Improper Dih.          LJ-14
    2.31986e+03    3.80267e+03    3.00794e+03    1.17779e+03   -3.00049e+02
     Coulomb-14        LJ (SR)  Disper. corr.   Coulomb (SR)   Coul. recip.
    3.22277e+04    1.42474e+05   -4.19258e+03   -9.91381e+05    2.50749e+03
      Potential    Kinetic En.   Total Energy  Conserved En.    Temperature
   -8.08356e+05    1.28154e+05   -6.80202e+05    1.86664e+06    2.97895e+02
 Pres. DC (bar) Pressure (bar)   Constr. rmsd
   -1.35122e+02    2.37285e+02    0.00000e+00

           Step           Time
       23700000    47400.00000

   Energies (kJ/mol)
        G96Bond       G96Angle    Proper Dih.  Improper Dih.          LJ-14
    2.48626e+03    3.83516e+03    2.89450e+03    1.15931e+03   -3.17636e+02
     Coulomb-14        LJ (SR)  Disper. corr.   Coulomb (SR)   Coul. recip.
    3.21518e+04    1.39200e+05   -4.18355e+03   -9.87694e+05    2.55370e+03
      Potential    Kinetic En.   Total Energy  Conserved En.    Temperature
   -8.07914e+05    1.28111e+05   -6.79803e+05    1.87127e+06    2.97795e+02
 Pres. DC (bar) Pressure (bar)   Constr. rmsd
   -1.34540e+02   -1.43045e+02    0.00000e+00

           Step           Time
       23750000    47500.00000

   Energies (kJ/mol)
        G96Bond       G96Angle    Proper Dih.  Improper Dih.          LJ-14
    2.50064e+03    3.74297e+03    2.97365e+03    1.01526e+03   -2.80187e+02
     Coulomb-14        LJ (SR)  Disper. corr.   Coulomb (SR)   Coul. recip.
    3.22979e+04    1.40336e+05   -4.18474e+03   -9.89585e+05    2.62232e+03
      Potential    Kinetic En.   Total Energy  Conserved En.    Temperature
   -8.08562e+05    1.29247e+05   -6.79314e+05    1.87744e+06    3.00436e+02
 Pres. DC (bar) Pressure (bar)   Constr. rmsd
   -1.34617e+02    8.96455e+00    0.00000e+00

           Step           Time
       23800000    47600.00000

   Energies (kJ/mol)
        G96Bond       G96Angle    Proper Dih.  Improper Dih.          LJ-14
    2.39184e+03    3.89262e+03    3.02242e+03    1.07423e+03   -2.50658e+02
     Coulomb-14        LJ (SR)  Disper. corr.   Coulomb (SR)   Coul. recip.
    3.22421e+04    1.39418e+05   -4.20279e+03   -9.88948e+05    2.58234e+03
      Potential    Kinetic En.   Total Energy  Conserved En.    Temperature
   -8.08778e+05    1.29054e+05   -6.79724e+05    1.88208e+06    2.99987e+02
 Pres. DC (bar) Pressure (bar)   Constr. rmsd
   -1.35780e+02    1.05924e+02    0.00000e+00

           Step           Time
       23850000    47700.00000

   Energies (kJ/mol)
        G96Bond       G96Angle    Proper Dih.  Improper Dih.          LJ-14
    2.49476e+03    3.72060e+03    2.95975e+03    1.11873e+03   -3.46353e+02
     Coulomb-14        LJ (SR)  Disper. corr.   Coulomb (SR)   Coul. recip.
    3.22853e+04    1.42565e+05   -4.18503e+03   -9.93408e+05    2.59423e+03
      Potential    Kinetic En.   Total Energy  Conserved En.    Temperature
   -8.10201e+05    1.29178e+05   -6.81022e+05    1.88822e+06    3.00276e+02
 Pres. DC (bar) Pressure (bar)   Constr. rmsd
   -1.34636e+02    6.67767e+01    0.00000e+00

           Step           Time
       23900000    47800.00000

   Energies (kJ/mol)
        G96Bond       G96Angle    Proper Dih.  Improper Dih.          LJ-14
    2.51938e+03    3.73422e+03    2.94709e+03    1.13234e+03   -3.16205e+02
     Coulomb-14        LJ (SR)  Disper. corr.   Coulomb (SR)   Coul. recip.
    3.23951e+04    1.39250e+05   -4.16034e+03   -9.86732e+05    2.65085e+03
      Potential    Kinetic En.   Total Energy  Conserved En.    Temperature
   -8.06579e+05    1.29271e+05   -6.77309e+05    1.89492e+06    3.00491e+02
 Pres. DC (bar) Pressure (bar)   Constr. rmsd
   -1.33053e+02   -2.16797e+02    0.00000e+00

           Step           Time
       23950000    47900.00000

   Energies (kJ/mol)
        G96Bond       G96Angle    Proper Dih.  Improper Dih.          LJ-14
    2.47132e+03    3.90370e+03    2.95678e+03    1.14521e+03   -3.41344e+02
     Coulomb-14        LJ (SR)  Disper. corr.   Coulomb (SR)   Coul. recip.
    3.22366e+04    1.40624e+05   -4.18239e+03   -9.89800e+05    2.68121e+03
      Potential    Kinetic En.   Total Energy  Conserved En.    Temperature
   -8.08304e+05    1.29341e+05   -6.78964e+05    1.90207e+06    3.00654e+02
 Pres. DC (bar) Pressure (bar)   Constr. rmsd
   -1.34466e+02    7.70841e+01    0.00000e+00

           Step           Time
       24000000    48000.00000

   Energies (kJ/mol)
        G96Bond       G96Angle    Proper Dih.  Improper Dih.          LJ-14
    2.46416e+03    3.78402e+03    3.02630e+03    1.18578e+03   -3.59156e+02
     Coulomb-14        LJ (SR)  Disper. corr.   Coulomb (SR)   Coul. recip.
    3.20502e+04    1.40602e+05   -4.16734e+03   -9.89000e+05    2.58147e+03
      Potential    Kinetic En.   Total Energy  Conserved En.    Temperature
   -8.07833e+05    1.29430e+05   -6.78403e+05    1.90674e+06    3.00861e+02
 Pres. DC (bar) Pressure (bar)   Constr. rmsd
   -1.33501e+02    1.02611e+02    0.00000e+00

           Step           Time
       24050000    48100.00000

   Energies (kJ/mol)
        G96Bond       G96Angle    Proper Dih.  Improper Dih.          LJ-14
    2.31880e+03    3.63680e+03    2.88833e+03    1.21051e+03   -3.13217e+02
     Coulomb-14        LJ (SR)  Disper. corr.   Coulomb (SR)   Coul. recip.
    3.24361e+04    1.41153e+05   -4.17291e+03   -9.90935e+05    2.62111e+03
      Potential    Kinetic En.   Total Energy  Conserved En.    Temperature
   -8.09156e+05    1.29482e+05   -6.79673e+05    1.91076e+06    3.00983e+02
 Pres. DC (bar) Pressure (bar)   Constr. rmsd
   -1.33858e+02   -2.50338e+01    0.00000e+00

           Step           Time
       24100000    48200.00000

   Energies (kJ/mol)
        G96Bond       G96Angle    Proper Dih.  Improper Dih.          LJ-14
    2.39154e+03    3.76272e+03    2.91763e+03    1.19052e+03   -2.41446e+02
     Coulomb-14        LJ (SR)  Disper. corr.   Coulomb (SR)   Coul. recip.
    3.23709e+04    1.40318e+05   -4.18244e+03   -9.88374e+05    2.67191e+03
      Potential    Kinetic En.   Total Energy  Conserved En.    Temperature
   -8.07175e+05    1.29146e+05   -6.78029e+05    1.91477e+06    3.00202e+02
 Pres. DC (bar) Pressure (bar)   Constr. rmsd
   -1.34469e+02    1.25244e+02    0.00000e+00

           Step           Time
       24150000    48300.00000

   Energies (kJ/mol)
        G96Bond       G96Angle    Proper Dih.  Improper Dih.          LJ-14
    2.37047e+03    3.89901e+03    2.97819e+03    1.15609e+03   -3.91971e+02
     Coulomb-14        LJ (SR)  Disper. corr.   Coulomb (SR)   Coul. recip.
    3.22127e+04    1.38331e+05   -4.16443e+03   -9.85952e+05    2.56794e+03
      Potential    Kinetic En.   Total Energy  Conserved En.    Temperature
   -8.06993e+05    1.29134e+05   -6.77860e+05    1.92053e+06    3.00172e+02
 Pres. DC (bar) Pressure (bar)   Constr. rmsd
   -1.33314e+02   -2.29790e+02    0.00000e+00

           Step           Time
       24200000    48400.00000

   Energies (kJ/mol)
        G96Bond       G96Angle    Proper Dih.  Improper Dih.          LJ-14
    2.56564e+03    3.89033e+03    2.93648e+03    1.18370e+03   -3.56325e+02
     Coulomb-14        LJ (SR)  Disper. corr.   Coulomb (SR)   Coul. recip.
    3.22987e+04    1.42845e+05   -4.18343e+03   -9.91332e+05    2.63078e+03
      Potential    Kinetic En.   Total Energy  Conserved En.    Temperature
   -8.07520e+05    1.29480e+05   -6.78041e+05    1.92608e+06    3.00976e+02
 Pres. DC (bar) Pressure (bar)   Constr. rmsd
   -1.34533e+02    2.91533e+02    0.00000e+00

           Step           Time
       24250000    48500.00000

   Energies (kJ/mol)
        G96Bond       G96Angle    Proper Dih.  Improper Dih.          LJ-14
    2.31898e+03    3.77637e+03    2.97263e+03    1.17390e+03   -2.38899e+02
     Coulomb-14        LJ (SR)  Disper. corr.   Coulomb (SR)   Coul. recip.
    3.22946e+04    1.41184e+05   -4.16961e+03   -9.89464e+05    2.66054e+03
      Potential    Kinetic En.   Total Energy  Conserved En.    Temperature
   -8.07491e+05    1.29066e+05   -6.78426e+05    1.93115e+06    3.00014e+02
 Pres. DC (bar) Pressure (bar)   Constr. rmsd
   -1.33646e+02    1.80798e+02    0.00000e+00

           Step           Time
       24300000    48600.00000

   Energies (kJ/mol)
        G96Bond       G96Angle    Proper Dih.  Improper Dih.          LJ-14
    2.49083e+03    3.81989e+03    2.97420e+03    1.20974e+03   -2.98098e+02
     Coulomb-14        LJ (SR)  Disper. corr.   Coulomb (SR)   Coul. recip.
    3.25038e+04    1.40818e+05   -4.19982e+03   -9.90762e+05    2.58529e+03
      Potential    Kinetic En.   Total Energy  Conserved En.    Temperature
   -8.08857e+05    1.28502e+05   -6.80355e+05    1.93664e+06    2.98704e+02
 Pres. DC (bar) Pressure (bar)   Constr. rmsd
   -1.35588e+02    2.25382e+02    0.00000e+00

           Step           Time
       24350000    48700.00000

   Energies (kJ/mol)
        G96Bond       G96Angle    Proper Dih.  Improper Dih.          LJ-14
    2.55715e+03    3.87548e+03    2.88474e+03    1.28216e+03   -3.09962e+02
     Coulomb-14        LJ (SR)  Disper. corr.   Coulomb (SR)   Coul. recip.
    3.22507e+04    1.42545e+05   -4.19551e+03   -9.91142e+05    2.54902e+03
      Potential    Kinetic En.   Total Energy  Conserved En.    Temperature
   -8.07703e+05    1.29282e+05   -6.78421e+05    1.94090e+06    3.00518e+02
 Pres. DC (bar) Pressure (bar)   Constr. rmsd
   -1.35310e+02    2.91781e+02    0.00000e+00

           Step           Time
       24400000    48800.00000

   Energies (kJ/mol)
        G96Bond       G96Angle    Proper Dih.  Improper Dih.          LJ-14
    2.47671e+03    3.75919e+03    2.99660e+03    1.15718e+03   -3.21346e+02
     Coulomb-14        LJ (SR)  Disper. corr.   Coulomb (SR)   Coul. recip.
    3.22736e+04    1.40419e+05   -4.19200e+03   -9.88729e+05    2.63840e+03
      Potential    Kinetic En.   Total Energy  Conserved En.    Temperature
   -8.07522e+05    1.29123e+05   -6.78399e+05    1.94666e+06    3.00146e+02
 Pres. DC (bar) Pressure (bar)   Constr. rmsd
   -1.35085e+02    2.42557e+01    0.00000e+00

           Step           Time
       24450000    48900.00000

   Energies (kJ/mol)
        G96Bond       G96Angle    Proper Dih.  Improper Dih.          LJ-14
    2.36191e+03    3.84329e+03    2.97066e+03    1.14437e+03   -3.08928e+02
     Coulomb-14        LJ (SR)  Disper. corr.   Coulomb (SR)   Coul. recip.
    3.23547e+04    1.39930e+05   -4.19128e+03   -9.89666e+05    2.50815e+03
      Potential    Kinetic En.   Total Energy  Conserved En.    Temperature
   -8.09053e+05    1.28803e+05   -6.80249e+05    1.95203e+06    2.99404e+02
 Pres. DC (bar) Pressure (bar)   Constr. rmsd
   -1.35038e+02   -1.35754e+02    0.00000e+00

           Step           Time
       24500000    49000.00000

   Energies (kJ/mol)
        G96Bond       G96Angle    Proper Dih.  Improper Dih.          LJ-14
    2.44936e+03    3.69322e+03    2.86462e+03    1.20339e+03   -3.17090e+02
     Coulomb-14        LJ (SR)  Disper. corr.   Coulomb (SR)   Coul. recip.
    3.24442e+04    1.39915e+05   -4.20032e+03   -9.88370e+05    2.59842e+03
      Potential    Kinetic En.   Total Energy  Conserved En.    Temperature
   -8.07719e+05    1.28699e+05   -6.79019e+05    1.95748e+06    2.99163e+02
 Pres. DC (bar) Pressure (bar)   Constr. rmsd
   -1.35620e+02    2.02912e+01    0.00000e+00

           Step           Time
       24550000    49100.00000

   Energies (kJ/mol)
        G96Bond       G96Angle    Proper Dih.  Improper Dih.          LJ-14
    2.50881e+03    3.78867e+03    3.01554e+03    1.20858e+03   -3.27409e+02
     Coulomb-14        LJ (SR)  Disper. corr.   Coulomb (SR)   Coul. recip.
    3.22521e+04    1.37090e+05   -4.15659e+03   -9.84864e+05    2.58799e+03
      Potential    Kinetic En.   Total Energy  Conserved En.    Temperature
   -8.06896e+05    1.29296e+05   -6.77601e+05    1.96324e+06    3.00549e+02
 Pres. DC (bar) Pressure (bar)   Constr. rmsd
   -1.32813e+02   -3.10479e+02    0.00000e+00

           Step           Time
       24600000    49200.00000

   Energies (kJ/mol)
        G96Bond       G96Angle    Proper Dih.  Improper Dih.          LJ-14
    2.41010e+03    3.75713e+03    2.79313e+03    1.19631e+03   -3.24472e+02
     Coulomb-14        LJ (SR)  Disper. corr.   Coulomb (SR)   Coul. recip.
    3.22728e+04    1.39616e+05   -4.18343e+03   -9.90158e+05    2.57790e+03
      Potential    Kinetic En.   Total Energy  Conserved En.    Temperature
   -8.10042e+05    1.30102e+05   -6.79940e+05    1.97107e+06    3.02424e+02
 Pres. DC (bar) Pressure (bar)   Constr. rmsd
   -1.34533e+02   -1.47436e+02    0.00000e+00

           Step           Time
       24650000    49300.00000

   Energies (kJ/mol)
        G96Bond       G96Angle    Proper Dih.  Improper Dih.          LJ-14
    2.41099e+03    3.82488e+03    2.92145e+03    1.08686e+03   -3.87479e+02
     Coulomb-14        LJ (SR)  Disper. corr.   Coulomb (SR)   Coul. recip.
    3.23001e+04    1.38479e+05   -4.18382e+03   -9.89177e+05    2.60636e+03
      Potential    Kinetic En.   Total Energy  Conserved En.    Temperature
   -8.10118e+05    1.29767e+05   -6.80350e+05    1.97619e+06    3.01645e+02
 Pres. DC (bar) Pressure (bar)   Constr. rmsd
   -1.34558e+02   -2.37707e+02    0.00000e+00

           Step           Time
       24700000    49400.00000

   Energies (kJ/mol)
        G96Bond       G96Angle    Proper Dih.  Improper Dih.          LJ-14
    2.35950e+03    3.84891e+03    2.89356e+03    1.09613e+03   -3.36588e+02
     Coulomb-14        LJ (SR)  Disper. corr.   Coulomb (SR)   Coul. recip.
    3.23339e+04    1.40252e+05   -4.18323e+03   -9.90062e+05    2.56031e+03
      Potential    Kinetic En.   Total Energy  Conserved En.    Temperature
   -8.09238e+05    1.29222e+05   -6.80016e+05    1.98005e+06    3.00377e+02
 Pres. DC (bar) Pressure (bar)   Constr. rmsd
   -1.34520e+02    3.75378e+01    0.00000e+00

           Step           Time
       24750000    49500.00000

   Energies (kJ/mol)
        G96Bond       G96Angle    Proper Dih.  Improper Dih.          LJ-14
    2.45847e+03    3.67633e+03    3.00160e+03    1.15132e+03   -3.27876e+02
     Coulomb-14        LJ (SR)  Disper. corr.   Coulomb (SR)   Coul. recip.
    3.23781e+04    1.41042e+05   -4.19791e+03   -9.91339e+05    2.65138e+03
      Potential    Kinetic En.   Total Energy  Conserved En.    Temperature
   -8.09505e+05    1.29232e+05   -6.80273e+05    1.98492e+06    3.00401e+02
 Pres. DC (bar) Pressure (bar)   Constr. rmsd
   -1.35465e+02   -1.14297e+01    0.00000e+00

           Step           Time
       24800000    49600.00000

   Energies (kJ/mol)
        G96Bond       G96Angle    Proper Dih.  Improper Dih.          LJ-14
    2.48609e+03    3.75448e+03    2.77173e+03    1.19706e+03   -3.16437e+02
     Coulomb-14        LJ (SR)  Disper. corr.   Coulomb (SR)   Coul. recip.
    3.22079e+04    1.40072e+05   -4.17020e+03   -9.88296e+05    2.66612e+03
      Potential    Kinetic En.   Total Energy  Conserved En.    Temperature
   -8.07627e+05    1.28382e+05   -6.79245e+05    1.98919e+06    2.98425e+02
 Pres. DC (bar) Pressure (bar)   Constr. rmsd
   -1.33684e+02   -6.84562e+01    0.00000e+00

           Step           Time
       24850000    49700.00000

   Energies (kJ/mol)
        G96Bond       G96Angle    Proper Dih.  Improper Dih.          LJ-14
    2.50245e+03    3.72774e+03    3.06475e+03    1.17510e+03   -2.78226e+02
     Coulomb-14        LJ (SR)  Disper. corr.   Coulomb (SR)   Coul. recip.
    3.23571e+04    1.40047e+05   -4.17563e+03   -9.87985e+05    2.51453e+03
      Potential    Kinetic En.   Total Energy  Conserved En.    Temperature
   -8.07050e+05    1.29360e+05   -6.77690e+05    1.99525e+06    3.00699e+02
 Pres. DC (bar) Pressure (bar)   Constr. rmsd
   -1.34032e+02    7.98208e+01    0.00000e+00

           Step           Time
       24900000    49800.00000

   Energies (kJ/mol)
        G96Bond       G96Angle    Proper Dih.  Improper Dih.          LJ-14
    2.56837e+03    4.03635e+03    2.81425e+03    1.24476e+03   -3.55169e+02
     Coulomb-14        LJ (SR)  Disper. corr.   Coulomb (SR)   Coul. recip.
    3.21044e+04    1.41671e+05   -4.20069e+03   -9.90077e+05    2.59490e+03
      Potential    Kinetic En.   Total Energy  Conserved En.    Temperature
   -8.07598e+05    1.29988e+05   -6.77610e+05    1.99948e+06    3.02157e+02
 Pres. DC (bar) Pressure (bar)   Constr. rmsd
   -1.35645e+02    2.14286e+02    0.00000e+00

           Step           Time
       24950000    49900.00000

   Energies (kJ/mol)
        G96Bond       G96Angle    Proper Dih.  Improper Dih.          LJ-14
    2.49485e+03    3.76256e+03    3.03036e+03    1.13200e+03   -3.31110e+02
     Coulomb-14        LJ (SR)  Disper. corr.   Coulomb (SR)   Coul. recip.
    3.23517e+04    1.39541e+05   -4.18342e+03   -9.88895e+05    2.61882e+03
      Potential    Kinetic En.   Total Energy  Conserved En.    Temperature
   -8.08478e+05    1.29492e+05   -6.78987e+05    2.00330e+06    3.01004e+02
 Pres. DC (bar) Pressure (bar)   Constr. rmsd
   -1.34532e+02   -1.63291e+02    0.00000e+00

           Step           Time
       25000000    50000.00000

   Energies (kJ/mol)
        G96Bond       G96Angle    Proper Dih.  Improper Dih.          LJ-14
    2.48912e+03    3.77662e+03    2.95144e+03    1.08761e+03   -4.23682e+02
     Coulomb-14        LJ (SR)  Disper. corr.   Coulomb (SR)   Coul. recip.
    3.22120e+04    1.40460e+05   -4.18860e+03   -9.90846e+05    2.70073e+03
      Potential    Kinetic En.   Total Energy  Conserved En.    Temperature
   -8.09781e+05    1.27511e+05   -6.82270e+05    2.00875e+06    2.96401e+02
 Pres. DC (bar) Pressure (bar)   Constr. rmsd
   -1.34865e+02   -1.67189e+02    0.00000e+00

           Step           Time
       25050000    50100.00000

   Energies (kJ/mol)
        G96Bond       G96Angle    Proper Dih.  Improper Dih.          LJ-14
    2.49048e+03    3.84654e+03    3.05192e+03    1.22454e+03   -2.78046e+02
     Coulomb-14        LJ (SR)  Disper. corr.   Coulomb (SR)   Coul. recip.
    3.20840e+04    1.40473e+05   -4.18443e+03   -9.89947e+05    2.71550e+03
      Potential    Kinetic En.   Total Energy  Conserved En.    Temperature
   -8.08523e+05    1.29093e+05   -6.79430e+05    2.01396e+06    3.00077e+02
 Pres. DC (bar) Pressure (bar)   Constr. rmsd
   -1.34597e+02    3.01455e+01    0.00000e+00

           Step           Time
       25100000    50200.00000

   Energies (kJ/mol)
        G96Bond       G96Angle    Proper Dih.  Improper Dih.          LJ-14
    2.51226e+03    3.77405e+03    2.88082e+03    1.17941e+03   -1.94956e+02
     Coulomb-14        LJ (SR)  Disper. corr.   Coulomb (SR)   Coul. recip.
    3.21901e+04    1.41167e+05   -4.17809e+03   -9.88394e+05    2.63128e+03
      Potential    Kinetic En.   Total Energy  Conserved En.    Temperature
   -8.06433e+05    1.29407e+05   -6.77026e+05    2.01886e+06    3.00808e+02
 Pres. DC (bar) Pressure (bar)   Constr. rmsd
   -1.34190e+02    2.31273e+02    0.00000e+00

           Step           Time
       25150000    50300.00000

   Energies (kJ/mol)
        G96Bond       G96Angle    Proper Dih.  Improper Dih.          LJ-14
    2.51609e+03    3.75751e+03    3.01335e+03    1.18329e+03   -2.49299e+02
     Coulomb-14        LJ (SR)  Disper. corr.   Coulomb (SR)   Coul. recip.
    3.21601e+04    1.40619e+05   -4.17657e+03   -9.90340e+05    2.58763e+03
      Potential    Kinetic En.   Total Energy  Conserved En.    Temperature
   -8.08928e+05    1.29164e+05   -6.79764e+05    2.02339e+06    3.00244e+02
 Pres. DC (bar) Pressure (bar)   Constr. rmsd
   -1.34092e+02    2.10804e+01    0.00000e+00

           Step           Time
       25200000    50400.00000

   Energies (kJ/mol)
        G96Bond       G96Angle    Proper Dih.  Improper Dih.          LJ-14
    2.49263e+03    3.94684e+03    2.85465e+03    1.16290e+03   -2.85608e+02
     Coulomb-14        LJ (SR)  Disper. corr.   Coulomb (SR)   Coul. recip.
    3.23360e+04    1.40594e+05   -4.18866e+03   -9.88740e+05    2.58969e+03
      Potential    Kinetic En.   Total Energy  Conserved En.    Temperature
   -8.07238e+05    1.30408e+05   -6.76830e+05    2.02890e+06    3.03135e+02
 Pres. DC (bar) Pressure (bar)   Constr. rmsd
   -1.34869e+02    1.07022e+02    0.00000e+00

           Step           Time
       25250000    50500.00000

   Energies (kJ/mol)
        G96Bond       G96Angle    Proper Dih.  Improper Dih.          LJ-14
    2.45993e+03    3.69866e+03    2.91045e+03    1.24069e+03   -3.78062e+02
     Coulomb-14        LJ (SR)  Disper. corr.   Coulomb (SR)   Coul. recip.
    3.20968e+04    1.40496e+05   -4.20381e+03   -9.89700e+05    2.66050e+03
      Potential    Kinetic En.   Total Energy  Conserved En.    Temperature
   -8.08719e+05    1.29351e+05   -6.79369e+05    2.03298e+06    3.00676e+02
 Pres. DC (bar) Pressure (bar)   Constr. rmsd
   -1.35846e+02    1.98502e+02    0.00000e+00

           Step           Time
       25300000    50600.00000

   Energies (kJ/mol)
        G96Bond       G96Angle    Proper Dih.  Improper Dih.          LJ-14
    2.51248e+03    3.63812e+03    2.96973e+03    1.14746e+03   -3.79790e+02
     Coulomb-14        LJ (SR)  Disper. corr.   Coulomb (SR)   Coul. recip.
    3.24244e+04    1.38142e+05   -4.18451e+03   -9.86764e+05    2.53784e+03
      Potential    Kinetic En.   Total Energy  Conserved En.    Temperature
   -8.07956e+05    1.28317e+05   -6.79639e+05    2.03817e+06    2.98275e+02
 Pres. DC (bar) Pressure (bar)   Constr. rmsd
   -1.34602e+02   -2.44637e+02    0.00000e+00

           Step           Time
       25350000    50700.00000

   Energies (kJ/mol)
        G96Bond       G96Angle    Proper Dih.  Improper Dih.          LJ-14
    2.35171e+03    3.74828e+03    2.94563e+03    1.10145e+03   -2.84679e+02
     Coulomb-14        LJ (SR)  Disper. corr.   Coulomb (SR)   Coul. recip.
    3.22246e+04    1.39336e+05   -4.18113e+03   -9.87674e+05    2.61867e+03
      Potential    Kinetic En.   Total Energy  Conserved En.    Temperature
   -8.07814e+05    1.28599e+05   -6.79215e+05    2.04251e+06    2.98929e+02
 Pres. DC (bar) Pressure (bar)   Constr. rmsd
   -1.34385e+02    9.82429e+01    0.00000e+00

           Step           Time
       25400000    50800.00000

   Energies (kJ/mol)
        G96Bond       G96Angle    Proper Dih.  Improper Dih.          LJ-14
    2.51459e+03    3.91738e+03    2.98115e+03    1.21616e+03   -3.16178e+02
     Coulomb-14        LJ (SR)  Disper. corr.   Coulomb (SR)   Coul. recip.
    3.20740e+04    1.38286e+05   -4.15734e+03   -9.84881e+05    2.59570e+03
      Potential    Kinetic En.   Total Energy  Conserved En.    Temperature
   -8.05770e+05    1.30153e+05   -6.75617e+05    2.04819e+06    3.02542e+02
 Pres. DC (bar) Pressure (bar)   Constr. rmsd
   -1.32861e+02   -3.08343e+02    0.00000e+00

           Step           Time
       25450000    50900.00000

   Energies (kJ/mol)
        G96Bond       G96Angle    Proper Dih.  Improper Dih.          LJ-14
    2.51527e+03    3.93481e+03    2.97881e+03    1.16896e+03   -3.39515e+02
     Coulomb-14        LJ (SR)  Disper. corr.   Coulomb (SR)   Coul. recip.
    3.21861e+04    1.42138e+05   -4.20411e+03   -9.92654e+05    2.54542e+03
      Potential    Kinetic En.   Total Energy  Conserved En.    Temperature
   -8.09730e+05    1.28735e+05   -6.80994e+05    2.05292e+06    2.99246e+02
 Pres. DC (bar) Pressure (bar)   Constr. rmsd
   -1.35865e+02    1.93403e+02    0.00000e+00

           Step           Time
       25500000    51000.00000

   Energies (kJ/mol)
        G96Bond       G96Angle    Proper Dih.  Improper Dih.          LJ-14
    2.40951e+03    3.75353e+03    2.86167e+03    1.15183e+03   -2.92192e+02
     Coulomb-14        LJ (SR)  Disper. corr.   Coulomb (SR)   Coul. recip.
    3.20735e+04    1.41318e+05   -4.18444e+03   -9.91230e+05    2.55524e+03
      Potential    Kinetic En.   Total Energy  Conserved En.    Temperature
   -8.09583e+05    1.29292e+05   -6.80291e+05    2.05826e+06    3.00541e+02
 Pres. DC (bar) Pressure (bar)   Constr. rmsd
   -1.34598e+02   -1.51395e+01    0.00000e+00

           Step           Time
       25550000    51100.00000

   Energies (kJ/mol)
        G96Bond       G96Angle    Proper Dih.  Improper Dih.          LJ-14
    2.39140e+03    3.73766e+03    2.97030e+03    1.11583e+03   -3.12234e+02
     Coulomb-14        LJ (SR)  Disper. corr.   Coulomb (SR)   Coul. recip.
    3.25352e+04    1.40326e+05   -4.16186e+03   -9.89994e+05    2.55804e+03
      Potential    Kinetic En.   Total Energy  Conserved En.    Temperature
   -8.08833e+05    1.28284e+05   -6.80550e+05    2.06545e+06    2.98197e+02
 Pres. DC (bar) Pressure (bar)   Constr. rmsd
   -1.33150e+02   -1.58464e+02    0.00000e+00

           Step           Time
       25600000    51200.00000

   Energies (kJ/mol)
        G96Bond       G96Angle    Proper Dih.  Improper Dih.          LJ-14
    2.40921e+03    3.65239e+03    2.90310e+03    1.22700e+03   -3.25954e+02
     Coulomb-14        LJ (SR)  Disper. corr.   Coulomb (SR)   Coul. recip.
    3.23823e+04    1.39399e+05   -4.17410e+03   -9.88696e+05    2.53989e+03
      Potential    Kinetic En.   Total Energy  Conserved En.    Temperature
   -8.08683e+05    1.28010e+05   -6.80673e+05    2.06991e+06    2.97561e+02
 Pres. DC (bar) Pressure (bar)   Constr. rmsd
   -1.33934e+02   -1.41419e+02    0.00000e+00

           Step           Time
       25650000    51300.00000

   Energies (kJ/mol)
        G96Bond       G96Angle    Proper Dih.  Improper Dih.          LJ-14
    2.32223e+03    3.97042e+03    2.86203e+03    1.21684e+03   -3.03268e+02
     Coulomb-14        LJ (SR)  Disper. corr.   Coulomb (SR)   Coul. recip.
    3.22365e+04    1.38846e+05   -4.17326e+03   -9.88044e+05    2.64337e+03
      Potential    Kinetic En.   Total Energy  Conserved En.    Temperature
   -8.08424e+05    1.28422e+05   -6.80002e+05    2.07577e+06    2.98518e+02
 Pres. DC (bar) Pressure (bar)   Constr. rmsd
   -1.33880e+02   -1.73927e+02    0.00000e+00

           Step           Time
       25700000    51400.00000

   Energies (kJ/mol)
        G96Bond       G96Angle    Proper Dih.  Improper Dih.          LJ-14
    2.46450e+03    3.90826e+03    2.88741e+03    1.22141e+03   -3.71985e+02
     Coulomb-14        LJ (SR)  Disper. corr.   Coulomb (SR)   Coul. recip.
    3.19043e+04    1.38851e+05   -4.17346e+03   -9.88556e+05    2.63611e+03
      Potential    Kinetic En.   Total Energy  Conserved En.    Temperature
   -8.09228e+05    1.29635e+05   -6.79593e+05    2.08154e+06    3.01339e+02
 Pres. DC (bar) Pressure (bar)   Constr. rmsd
   -1.33893e+02   -2.57324e+02    0.00000e+00

           Step           Time
       25750000    51500.00000

   Energies (kJ/mol)
        G96Bond       G96Angle    Proper Dih.  Improper Dih.          LJ-14
    2.42861e+03    3.78239e+03    2.86820e+03    1.14113e+03   -3.51625e+02
     Coulomb-14        LJ (SR)  Disper. corr.   Coulomb (SR)   Coul. recip.
    3.23089e+04    1.39817e+05   -4.16747e+03   -9.88971e+05    2.61940e+03
      Potential    Kinetic En.   Total Energy  Conserved En.    Temperature
   -8.08525e+05    1.28521e+05   -6.80004e+05    2.08716e+06    2.98748e+02
 Pres. DC (bar) Pressure (bar)   Constr. rmsd
   -1.33509e+02   -1.98961e+02    0.00000e+00

           Step           Time
       25800000    51600.00000

   Energies (kJ/mol)
        G96Bond       G96Angle    Proper Dih.  Improper Dih.          LJ-14
    2.32908e+03    3.76375e+03    2.97743e+03    1.17209e+03   -3.43559e+02
     Coulomb-14        LJ (SR)  Disper. corr.   Coulomb (SR)   Coul. recip.
    3.23000e+04    1.41566e+05   -4.19477e+03   -9.92545e+05    2.53705e+03
      Potential    Kinetic En.   Total Energy  Conserved En.    Temperature
   -8.10438e+05    1.28942e+05   -6.81496e+05    2.09339e+06    2.99728e+02
 Pres. DC (bar) Pressure (bar)   Constr. rmsd
   -1.35262e+02    9.39621e+01    0.00000e+00

Writing checkpoint, step 25836800 at Mon Mar 25 18:18:41 2024


           Step           Time
       25850000    51700.00000

   Energies (kJ/mol)
        G96Bond       G96Angle    Proper Dih.  Improper Dih.          LJ-14
    2.39994e+03    3.99804e+03    2.92834e+03    1.11486e+03   -2.51786e+02
     Coulomb-14        LJ (SR)  Disper. corr.   Coulomb (SR)   Coul. recip.
    3.23545e+04    1.39803e+05   -4.17797e+03   -9.87435e+05    2.65041e+03
      Potential    Kinetic En.   Total Energy  Conserved En.    Temperature
   -8.06615e+05    1.29098e+05   -6.77517e+05    2.09858e+06    3.00090e+02
 Pres. DC (bar) Pressure (bar)   Constr. rmsd
   -1.34182e+02    4.26456e+01    0.00000e+00

           Step           Time
       25900000    51800.00000

   Energies (kJ/mol)
        G96Bond       G96Angle    Proper Dih.  Improper Dih.          LJ-14
    2.61125e+03    3.82110e+03    2.98368e+03    1.19361e+03   -3.36001e+02
     Coulomb-14        LJ (SR)  Disper. corr.   Coulomb (SR)   Coul. recip.
    3.21940e+04    1.40588e+05   -4.20908e+03   -9.90064e+05    2.62169e+03
      Potential    Kinetic En.   Total Energy  Conserved En.    Temperature
   -8.08596e+05    1.30119e+05   -6.78477e+05    2.10394e+06    3.02463e+02
 Pres. DC (bar) Pressure (bar)   Constr. rmsd
   -1.36186e+02    2.30563e+02    0.00000e+00

           Step           Time
       25950000    51900.00000

   Energies (kJ/mol)
        G96Bond       G96Angle    Proper Dih.  Improper Dih.          LJ-14
    2.37678e+03    3.79666e+03    3.00340e+03    1.23281e+03   -3.55923e+02
     Coulomb-14        LJ (SR)  Disper. corr.   Coulomb (SR)   Coul. recip.
    3.21686e+04    1.40268e+05   -4.19207e+03   -9.90173e+05    2.48992e+03
      Potential    Kinetic En.   Total Energy  Conserved En.    Temperature
   -8.09385e+05    1.28517e+05   -6.80868e+05    2.10794e+06    2.98739e+02
 Pres. DC (bar) Pressure (bar)   Constr. rmsd
   -1.35089e+02   -7.52192e+00    0.00000e+00

           Step           Time
       26000000    52000.00000

   Energies (kJ/mol)
        G96Bond       G96Angle    Proper Dih.  Improper Dih.          LJ-14
    2.48342e+03    3.86141e+03    2.96096e+03    1.21651e+03   -3.83336e+02
     Coulomb-14        LJ (SR)  Disper. corr.   Coulomb (SR)   Coul. recip.
    3.20980e+04    1.41602e+05   -4.16331e+03   -9.90662e+05    2.60476e+03
      Potential    Kinetic En.   Total Energy  Conserved En.    Temperature
   -8.08382e+05    1.30184e+05   -6.78198e+05    2.11358e+06    3.02613e+02
 Pres. DC (bar) Pressure (bar)   Constr. rmsd
   -1.33243e+02   -1.39755e+02    0.00000e+00

           Step           Time
       26050000    52100.00000

   Energies (kJ/mol)
        G96Bond       G96Angle    Proper Dih.  Improper Dih.          LJ-14
    2.41484e+03    3.60934e+03    2.99695e+03    1.19814e+03   -2.69656e+02
     Coulomb-14        LJ (SR)  Disper. corr.   Coulomb (SR)   Coul. recip.
    3.23421e+04    1.42922e+05   -4.19856e+03   -9.93245e+05    2.58597e+03
      Potential    Kinetic En.   Total Energy  Conserved En.    Temperature
   -8.09644e+05    1.29187e+05   -6.80457e+05    2.11836e+06    3.00297e+02
 Pres. DC (bar) Pressure (bar)   Constr. rmsd
   -1.35507e+02    3.88196e+02    0.00000e+00

           Step           Time
       26100000    52200.00000

   Energies (kJ/mol)
        G96Bond       G96Angle    Proper Dih.  Improper Dih.          LJ-14
    2.36336e+03    3.91610e+03    2.86634e+03    1.24481e+03   -2.81719e+02
     Coulomb-14        LJ (SR)  Disper. corr.   Coulomb (SR)   Coul. recip.
    3.22289e+04    1.40123e+05   -4.18927e+03   -9.88978e+05    2.57116e+03
      Potential    Kinetic En.   Total Energy  Conserved En.    Temperature
   -8.08136e+05    1.28702e+05   -6.79434e+05    2.12282e+06    2.99168e+02
 Pres. DC (bar) Pressure (bar)   Constr. rmsd
   -1.34909e+02    1.77907e+02    0.00000e+00

           Step           Time
       26150000    52300.00000

   Energies (kJ/mol)
        G96Bond       G96Angle    Proper Dih.  Improper Dih.          LJ-14
    2.44672e+03    3.75174e+03    2.97862e+03    1.10546e+03   -2.32892e+02
     Coulomb-14        LJ (SR)  Disper. corr.   Coulomb (SR)   Coul. recip.
    3.24702e+04    1.39562e+05   -4.20483e+03   -9.88079e+05    2.57480e+03
      Potential    Kinetic En.   Total Energy  Conserved En.    Temperature
   -8.07627e+05    1.28611e+05   -6.79016e+05    2.12832e+06    2.98957e+02
 Pres. DC (bar) Pressure (bar)   Constr. rmsd
   -1.35912e+02    1.52281e+02    0.00000e+00

           Step           Time
       26200000    52400.00000

   Energies (kJ/mol)
        G96Bond       G96Angle    Proper Dih.  Improper Dih.          LJ-14
    2.37171e+03    3.69778e+03    2.89090e+03    1.14482e+03   -4.31042e+02
     Coulomb-14        LJ (SR)  Disper. corr.   Coulomb (SR)   Coul. recip.
    3.22036e+04    1.37346e+05   -4.14278e+03   -9.85856e+05    2.60509e+03
      Potential    Kinetic En.   Total Energy  Conserved En.    Temperature
   -8.08170e+05    1.28789e+05   -6.79381e+05    2.13244e+06    2.99372e+02
 Pres. DC (bar) Pressure (bar)   Constr. rmsd
   -1.31933e+02   -4.78095e+02    0.00000e+00

           Step           Time
       26250000    52500.00000

   Energies (kJ/mol)
        G96Bond       G96Angle    Proper Dih.  Improper Dih.          LJ-14
    2.30583e+03    3.77612e+03    2.88070e+03    1.19343e+03   -3.42075e+02
     Coulomb-14        LJ (SR)  Disper. corr.   Coulomb (SR)   Coul. recip.
    3.22562e+04    1.40023e+05   -4.18449e+03   -9.91606e+05    2.68931e+03
      Potential    Kinetic En.   Total Energy  Conserved En.    Temperature
   -8.11008e+05    1.28629e+05   -6.82379e+05    2.13789e+06    2.98999e+02
 Pres. DC (bar) Pressure (bar)   Constr. rmsd
   -1.34601e+02   -1.64198e+02    0.00000e+00

           Step           Time
       26300000    52600.00000

   Energies (kJ/mol)
        G96Bond       G96Angle    Proper Dih.  Improper Dih.          LJ-14
    2.40461e+03    3.75623e+03    2.88337e+03    1.18498e+03   -3.28344e+02
     Coulomb-14        LJ (SR)  Disper. corr.   Coulomb (SR)   Coul. recip.
    3.23519e+04    1.38130e+05   -4.15869e+03   -9.86843e+05    2.56895e+03
      Potential    Kinetic En.   Total Energy  Conserved En.    Temperature
   -8.08050e+05    1.28051e+05   -6.79999e+05    2.14189e+06    2.97655e+02
 Pres. DC (bar) Pressure (bar)   Constr. rmsd
   -1.32947e+02   -4.01551e+02    0.00000e+00

           Step           Time
       26350000    52700.00000

   Energies (kJ/mol)
        G96Bond       G96Angle    Proper Dih.  Improper Dih.          LJ-14
    2.47315e+03    3.77197e+03    2.82956e+03    1.07637e+03   -2.68553e+02
     Coulomb-14        LJ (SR)  Disper. corr.   Coulomb (SR)   Coul. recip.
    3.22257e+04    1.40692e+05   -4.17923e+03   -9.89557e+05    2.60530e+03
      Potential    Kinetic En.   Total Energy  Conserved En.    Temperature
   -8.08330e+05    1.28413e+05   -6.79917e+05    2.14664e+06    2.98497e+02
 Pres. DC (bar) Pressure (bar)   Constr. rmsd
   -1.34263e+02   -1.46333e+01    0.00000e+00

           Step           Time
       26400000    52800.00000

   Energies (kJ/mol)
        G96Bond       G96Angle    Proper Dih.  Improper Dih.          LJ-14
    2.46254e+03    3.88979e+03    2.88141e+03    1.10313e+03   -2.89978e+02
     Coulomb-14        LJ (SR)  Disper. corr.   Coulomb (SR)   Coul. recip.
    3.21277e+04    1.40185e+05   -4.16056e+03   -9.89576e+05    2.67135e+03
      Potential    Kinetic En.   Total Energy  Conserved En.    Temperature
   -8.08706e+05    1.27871e+05   -6.80835e+05    2.15158e+06    2.97236e+02
 Pres. DC (bar) Pressure (bar)   Constr. rmsd
   -1.33067e+02   -2.38224e+02    0.00000e+00

           Step           Time
       26450000    52900.00000

   Energies (kJ/mol)
        G96Bond       G96Angle    Proper Dih.  Improper Dih.          LJ-14
    2.59352e+03    3.76578e+03    2.81060e+03    1.09552e+03   -3.23698e+02
     Coulomb-14        LJ (SR)  Disper. corr.   Coulomb (SR)   Coul. recip.
    3.21078e+04    1.39027e+05   -4.19513e+03   -9.86157e+05    2.60978e+03
      Potential    Kinetic En.   Total Energy  Conserved En.    Temperature
   -8.06666e+05    1.29158e+05   -6.77508e+05    2.15608e+06    3.00228e+02
 Pres. DC (bar) Pressure (bar)   Constr. rmsd
   -1.35286e+02   -4.07688e+01    0.00000e+00

           Step           Time
       26500000    53000.00000

   Energies (kJ/mol)
        G96Bond       G96Angle    Proper Dih.  Improper Dih.          LJ-14
    2.45214e+03    3.62700e+03    3.03796e+03    1.19627e+03   -3.42325e+02
     Coulomb-14        LJ (SR)  Disper. corr.   Coulomb (SR)   Coul. recip.
    3.22448e+04    1.42259e+05   -4.17475e+03   -9.91514e+05    2.68338e+03
      Potential    Kinetic En.   Total Energy  Conserved En.    Temperature
   -8.08531e+05    1.28730e+05   -6.79801e+05    2.16230e+06    2.99233e+02
 Pres. DC (bar) Pressure (bar)   Constr. rmsd
   -1.33976e+02   -1.22012e+01    0.00000e+00

           Step           Time
       26550000    53100.00000

   Energies (kJ/mol)
        G96Bond       G96Angle    Proper Dih.  Improper Dih.          LJ-14
    2.27656e+03    3.82550e+03    2.76732e+03    1.16025e+03   -3.91417e+02
     Coulomb-14        LJ (SR)  Disper. corr.   Coulomb (SR)   Coul. recip.
    3.21773e+04    1.38648e+05   -4.19047e+03   -9.88871e+05    2.54416e+03
      Potential    Kinetic En.   Total Energy  Conserved En.    Temperature
   -8.10054e+05    1.28737e+05   -6.81317e+05    2.16567e+06    2.99251e+02
 Pres. DC (bar) Pressure (bar)   Constr. rmsd
   -1.34986e+02   -2.65998e+02    0.00000e+00

           Step           Time
       26600000    53200.00000

   Energies (kJ/mol)
        G96Bond       G96Angle    Proper Dih.  Improper Dih.          LJ-14
    2.42982e+03    3.73937e+03    2.88944e+03    1.24126e+03   -3.43908e+02
     Coulomb-14        LJ (SR)  Disper. corr.   Coulomb (SR)   Coul. recip.
    3.23579e+04    1.40402e+05   -4.17705e+03   -9.90980e+05    2.56276e+03
      Potential    Kinetic En.   Total Energy  Conserved En.    Temperature
   -8.09878e+05    1.29504e+05   -6.80374e+05    2.17198e+06    3.01033e+02
 Pres. DC (bar) Pressure (bar)   Constr. rmsd
   -1.34123e+02   -7.03034e+01    0.00000e+00

           Step           Time
       26650000    53300.00000

   Energies (kJ/mol)
        G96Bond       G96Angle    Proper Dih.  Improper Dih.          LJ-14
    2.46268e+03    3.74732e+03    2.85125e+03    1.24660e+03   -3.26192e+02
     Coulomb-14        LJ (SR)  Disper. corr.   Coulomb (SR)   Coul. recip.
    3.22199e+04    1.40274e+05   -4.17869e+03   -9.89054e+05    2.64340e+03
      Potential    Kinetic En.   Total Energy  Conserved En.    Temperature
   -8.08114e+05    1.29351e+05   -6.78763e+05    2.17697e+06    3.00676e+02
 Pres. DC (bar) Pressure (bar)   Constr. rmsd
   -1.34228e+02   -3.25233e+00    0.00000e+00

           Step           Time
       26700000    53400.00000

   Energies (kJ/mol)
        G96Bond       G96Angle    Proper Dih.  Improper Dih.          LJ-14
    2.38171e+03    3.68170e+03    2.87598e+03    1.13575e+03   -3.92302e+02
     Coulomb-14        LJ (SR)  Disper. corr.   Coulomb (SR)   Coul. recip.
    3.24016e+04    1.40304e+05   -4.17356e+03   -9.89544e+05    2.53862e+03
      Potential    Kinetic En.   Total Energy  Conserved En.    Temperature
   -8.08791e+05    1.28740e+05   -6.80052e+05    2.18306e+06    2.99256e+02
 Pres. DC (bar) Pressure (bar)   Constr. rmsd
   -1.33899e+02   -1.82109e+02    0.00000e+00

           Step           Time
       26750000    53500.00000

   Energies (kJ/mol)
        G96Bond       G96Angle    Proper Dih.  Improper Dih.          LJ-14
    2.51513e+03    3.95009e+03    2.88610e+03    1.15239e+03   -3.87317e+02
     Coulomb-14        LJ (SR)  Disper. corr.   Coulomb (SR)   Coul. recip.
    3.21430e+04    1.41407e+05   -4.18088e+03   -9.90323e+05    2.54876e+03
      Potential    Kinetic En.   Total Energy  Conserved En.    Temperature
   -8.08288e+05    1.28950e+05   -6.79338e+05    2.18936e+06    2.99744e+02
 Pres. DC (bar) Pressure (bar)   Constr. rmsd
   -1.34369e+02    3.82644e+00    0.00000e+00

           Step           Time
       26800000    53600.00000

   Energies (kJ/mol)
        G96Bond       G96Angle    Proper Dih.  Improper Dih.          LJ-14
    2.40187e+03    3.72441e+03    2.83826e+03    1.20581e+03   -2.77116e+02
     Coulomb-14        LJ (SR)  Disper. corr.   Coulomb (SR)   Coul. recip.
    3.22371e+04    1.40338e+05   -4.19328e+03   -9.88815e+05    2.51192e+03
      Potential    Kinetic En.   Total Energy  Conserved En.    Temperature
   -8.08028e+05    1.29235e+05   -6.78793e+05    2.19462e+06    3.00408e+02
 Pres. DC (bar) Pressure (bar)   Constr. rmsd
   -1.35167e+02    1.16322e+01    0.00000e+00

           Step           Time
       26850000    53700.00000

   Energies (kJ/mol)
        G96Bond       G96Angle    Proper Dih.  Improper Dih.          LJ-14
    2.46685e+03    3.79598e+03    2.99531e+03    1.22949e+03   -3.40852e+02
     Coulomb-14        LJ (SR)  Disper. corr.   Coulomb (SR)   Coul. recip.
    3.23285e+04    1.41941e+05   -4.18218e+03   -9.90479e+05    2.59562e+03
      Potential    Kinetic En.   Total Energy  Conserved En.    Temperature
   -8.07649e+05    1.29042e+05   -6.78607e+05    2.20078e+06    2.99960e+02
 Pres. DC (bar) Pressure (bar)   Constr. rmsd
   -1.34453e+02    1.22309e+02    0.00000e+00

           Step           Time
       26900000    53800.00000

   Energies (kJ/mol)
        G96Bond       G96Angle    Proper Dih.  Improper Dih.          LJ-14
    2.58058e+03    3.93436e+03    2.89818e+03    1.08202e+03   -3.39700e+02
     Coulomb-14        LJ (SR)  Disper. corr.   Coulomb (SR)   Coul. recip.
    3.25277e+04    1.40968e+05   -4.17550e+03   -9.90967e+05    2.62435e+03
      Potential    Kinetic En.   Total Energy  Conserved En.    Temperature
   -8.08867e+05    1.28466e+05   -6.80401e+05    2.20718e+06    2.98620e+02
 Pres. DC (bar) Pressure (bar)   Constr. rmsd
   -1.34024e+02    1.02989e+01    0.00000e+00

           Step           Time
       26950000    53900.00000

   Energies (kJ/mol)
        G96Bond       G96Angle    Proper Dih.  Improper Dih.          LJ-14
    2.46967e+03    3.75654e+03    2.87773e+03    1.13311e+03   -3.64214e+02
     Coulomb-14        LJ (SR)  Disper. corr.   Coulomb (SR)   Coul. recip.
    3.24041e+04    1.39166e+05   -4.14715e+03   -9.86630e+05    2.58810e+03
      Potential    Kinetic En.   Total Energy  Conserved En.    Temperature
   -8.06746e+05    1.28560e+05   -6.78186e+05    2.21231e+06    2.98839e+02
 Pres. DC (bar) Pressure (bar)   Constr. rmsd
   -1.32211e+02   -2.53103e+02    0.00000e+00

           Step           Time
       27000000    54000.00000

   Energies (kJ/mol)
        G96Bond       G96Angle    Proper Dih.  Improper Dih.          LJ-14
    2.41418e+03    3.92388e+03    2.98982e+03    1.15517e+03   -2.11287e+02
     Coulomb-14        LJ (SR)  Disper. corr.   Coulomb (SR)   Coul. recip.
    3.23026e+04    1.41133e+05   -4.18992e+03   -9.90533e+05    2.58766e+03
      Potential    Kinetic En.   Total Energy  Conserved En.    Temperature
   -8.08427e+05    1.29085e+05   -6.79343e+05    2.21675e+06    3.00058e+02
 Pres. DC (bar) Pressure (bar)   Constr. rmsd
   -1.34950e+02    2.17435e+02    0.00000e+00

           Step           Time
       27050000    54100.00000

   Energies (kJ/mol)
        G96Bond       G96Angle    Proper Dih.  Improper Dih.          LJ-14
    2.46141e+03    3.88967e+03    2.92880e+03    1.17992e+03   -3.82077e+02
     Coulomb-14        LJ (SR)  Disper. corr.   Coulomb (SR)   Coul. recip.
    3.22208e+04    1.40859e+05   -4.20632e+03   -9.90662e+05    2.52428e+03
      Potential    Kinetic En.   Total Energy  Conserved En.    Temperature
   -8.09187e+05    1.29076e+05   -6.80112e+05    2.22209e+06    3.00037e+02
 Pres. DC (bar) Pressure (bar)   Constr. rmsd
   -1.36008e+02    1.69381e+02    0.00000e+00

           Step           Time
       27100000    54200.00000

   Energies (kJ/mol)
        G96Bond       G96Angle    Proper Dih.  Improper Dih.          LJ-14
    2.45361e+03    3.83296e+03    2.83565e+03    1.25173e+03   -3.04026e+02
     Coulomb-14        LJ (SR)  Disper. corr.   Coulomb (SR)   Coul. recip.
    3.21799e+04    1.39918e+05   -4.17141e+03   -9.90383e+05    2.61338e+03
      Potential    Kinetic En.   Total Energy  Conserved En.    Temperature
   -8.09773e+05    1.28801e+05   -6.80972e+05    2.22850e+06    2.99398e+02
 Pres. DC (bar) Pressure (bar)   Constr. rmsd
   -1.33761e+02   -2.11363e+02    0.00000e+00

           Step           Time
       27150000    54300.00000

   Energies (kJ/mol)
        G96Bond       G96Angle    Proper Dih.  Improper Dih.          LJ-14
    2.51293e+03    3.77521e+03    2.92609e+03    1.19096e+03   -3.18364e+02
     Coulomb-14        LJ (SR)  Disper. corr.   Coulomb (SR)   Coul. recip.
    3.23428e+04    1.40928e+05   -4.17266e+03   -9.91088e+05    2.54415e+03
      Potential    Kinetic En.   Total Energy  Conserved En.    Temperature
   -8.09359e+05    1.29682e+05   -6.79677e+05    2.23318e+06    3.01447e+02
 Pres. DC (bar) Pressure (bar)   Constr. rmsd
   -1.33842e+02    2.90166e+00    0.00000e+00

           Step           Time
       27200000    54400.00000

   Energies (kJ/mol)
        G96Bond       G96Angle    Proper Dih.  Improper Dih.          LJ-14
    2.47768e+03    3.71532e+03    2.85288e+03    1.10214e+03   -3.11065e+02
     Coulomb-14        LJ (SR)  Disper. corr.   Coulomb (SR)   Coul. recip.
    3.23068e+04    1.40176e+05   -4.16638e+03   -9.89954e+05    2.58815e+03
      Potential    Kinetic En.   Total Energy  Conserved En.    Temperature
   -8.09213e+05    1.28732e+05   -6.80482e+05    2.23688e+06    2.99237e+02
 Pres. DC (bar) Pressure (bar)   Constr. rmsd
   -1.33440e+02   -8.92001e+01    0.00000e+00

           Step           Time
       27250000    54500.00000

   Energies (kJ/mol)
        G96Bond       G96Angle    Proper Dih.  Improper Dih.          LJ-14
    2.49739e+03    3.79729e+03    2.90447e+03    1.12537e+03   -3.00022e+02
     Coulomb-14        LJ (SR)  Disper. corr.   Coulomb (SR)   Coul. recip.
    3.22866e+04    1.41065e+05   -4.17954e+03   -9.90669e+05    2.54382e+03
      Potential    Kinetic En.   Total Energy  Conserved En.    Temperature
   -8.08928e+05    1.29599e+05   -6.79329e+05    2.24119e+06    3.01255e+02
 Pres. DC (bar) Pressure (bar)   Constr. rmsd
   -1.34283e+02   -4.65221e+01    0.00000e+00

           Step           Time
       27300000    54600.00000

   Energies (kJ/mol)
        G96Bond       G96Angle    Proper Dih.  Improper Dih.          LJ-14
    2.46673e+03    3.94585e+03    2.93662e+03    1.16619e+03   -2.95732e+02
     Coulomb-14        LJ (SR)  Disper. corr.   Coulomb (SR)   Coul. recip.
    3.21583e+04    1.43613e+05   -4.21586e+03   -9.92794e+05    2.61600e+03
      Potential    Kinetic En.   Total Energy  Conserved En.    Temperature
   -8.08403e+05    1.29803e+05   -6.78600e+05    2.24678e+06    3.01729e+02
 Pres. DC (bar) Pressure (bar)   Constr. rmsd
   -1.36625e+02    4.50723e+02    0.00000e+00

           Step           Time
       27350000    54700.00000

   Energies (kJ/mol)
        G96Bond       G96Angle    Proper Dih.  Improper Dih.          LJ-14
    2.55484e+03    3.77643e+03    2.86522e+03    1.17624e+03   -4.08483e+02
     Coulomb-14        LJ (SR)  Disper. corr.   Coulomb (SR)   Coul. recip.
    3.22544e+04    1.41112e+05   -4.19822e+03   -9.90545e+05    2.58467e+03
      Potential    Kinetic En.   Total Energy  Conserved En.    Temperature
   -8.08827e+05    1.28533e+05   -6.80295e+05    2.25307e+06    2.98775e+02
 Pres. DC (bar) Pressure (bar)   Constr. rmsd
   -1.35485e+02    9.25775e+01    0.00000e+00

           Step           Time
       27400000    54800.00000

   Energies (kJ/mol)
        G96Bond       G96Angle    Proper Dih.  Improper Dih.          LJ-14
    2.43828e+03    3.76516e+03    2.85254e+03    1.14991e+03   -3.44374e+02
     Coulomb-14        LJ (SR)  Disper. corr.   Coulomb (SR)   Coul. recip.
    3.19913e+04    1.42588e+05   -4.19458e+03   -9.92776e+05    2.58628e+03
      Potential    Kinetic En.   Total Energy  Conserved En.    Temperature
   -8.09943e+05    1.27647e+05   -6.82296e+05    2.25709e+06    2.96716e+02
 Pres. DC (bar) Pressure (bar)   Constr. rmsd
   -1.35251e+02    1.90085e+02    0.00000e+00

           Step           Time
       27450000    54900.00000

   Energies (kJ/mol)
        G96Bond       G96Angle    Proper Dih.  Improper Dih.          LJ-14
    2.43038e+03    3.82314e+03    2.98412e+03    1.15107e+03   -3.59831e+02
     Coulomb-14        LJ (SR)  Disper. corr.   Coulomb (SR)   Coul. recip.
    3.23146e+04    1.41050e+05   -4.19589e+03   -9.90784e+05    2.62486e+03
      Potential    Kinetic En.   Total Energy  Conserved En.    Temperature
   -8.08961e+05    1.28849e+05   -6.80111e+05    2.26044e+06    2.99512e+02
 Pres. DC (bar) Pressure (bar)   Constr. rmsd
   -1.35335e+02   -8.89733e+00    0.00000e+00

           Step           Time
       27500000    55000.00000

   Energies (kJ/mol)
        G96Bond       G96Angle    Proper Dih.  Improper Dih.          LJ-14
    2.49103e+03    3.79374e+03    2.93685e+03    1.19862e+03   -2.93778e+02
     Coulomb-14        LJ (SR)  Disper. corr.   Coulomb (SR)   Coul. recip.
    3.23251e+04    1.39705e+05   -4.19035e+03   -9.90564e+05    2.63142e+03
      Potential    Kinetic En.   Total Energy  Conserved En.    Temperature
   -8.09966e+05    1.28539e+05   -6.81427e+05    2.26442e+06    2.98790e+02
 Pres. DC (bar) Pressure (bar)   Constr. rmsd
   -1.34978e+02    3.44105e+00    0.00000e+00

           Step           Time
       27550000    55100.00000

   Energies (kJ/mol)
        G96Bond       G96Angle    Proper Dih.  Improper Dih.          LJ-14
    2.39047e+03    3.73935e+03    2.97005e+03    1.15734e+03   -3.95346e+02
     Coulomb-14        LJ (SR)  Disper. corr.   Coulomb (SR)   Coul. recip.
    3.22881e+04    1.39986e+05   -4.16617e+03   -9.89330e+05    2.65829e+03
      Potential    Kinetic En.   Total Energy  Conserved En.    Temperature
   -8.08702e+05    1.29520e+05   -6.79183e+05    2.27053e+06    3.01069e+02
 Pres. DC (bar) Pressure (bar)   Constr. rmsd
   -1.33426e+02   -2.86068e+02    0.00000e+00

           Step           Time
       27600000    55200.00000

   Energies (kJ/mol)
        G96Bond       G96Angle    Proper Dih.  Improper Dih.          LJ-14
    2.38797e+03    3.76716e+03    2.98038e+03    1.16245e+03   -3.23036e+02
     Coulomb-14        LJ (SR)  Disper. corr.   Coulomb (SR)   Coul. recip.
    3.26000e+04    1.41537e+05   -4.18538e+03   -9.90715e+05    2.55345e+03
      Potential    Kinetic En.   Total Energy  Conserved En.    Temperature
   -8.08235e+05    1.29170e+05   -6.79065e+05    2.27510e+06    3.00257e+02
 Pres. DC (bar) Pressure (bar)   Constr. rmsd
   -1.34658e+02    1.50790e+02    0.00000e+00

           Step           Time
       27650000    55300.00000

   Energies (kJ/mol)
        G96Bond       G96Angle    Proper Dih.  Improper Dih.          LJ-14
    2.32998e+03    3.70120e+03    2.93353e+03    1.13618e+03   -3.19373e+02
     Coulomb-14        LJ (SR)  Disper. corr.   Coulomb (SR)   Coul. recip.
    3.22067e+04    1.40807e+05   -4.16998e+03   -9.90604e+05    2.50390e+03
      Potential    Kinetic En.   Total Energy  Conserved En.    Temperature
   -8.09475e+05    1.29084e+05   -6.80391e+05    2.28187e+06    3.00056e+02
 Pres. DC (bar) Pressure (bar)   Constr. rmsd
   -1.33670e+02   -1.78157e+02    0.00000e+00

           Step           Time
       27700000    55400.00000

   Energies (kJ/mol)
        G96Bond       G96Angle    Proper Dih.  Improper Dih.          LJ-14
    2.44951e+03    3.77398e+03    2.85377e+03    1.11924e+03   -3.75208e+02
     Coulomb-14        LJ (SR)  Disper. corr.   Coulomb (SR)   Coul. recip.
    3.21797e+04    1.38849e+05   -4.17413e+03   -9.88179e+05    2.53554e+03
      Potential    Kinetic En.   Total Energy  Conserved En.    Temperature
   -8.08967e+05    1.28201e+05   -6.80766e+05    2.28563e+06    2.98005e+02
 Pres. DC (bar) Pressure (bar)   Constr. rmsd
   -1.33936e+02   -1.45776e+02    0.00000e+00

           Step           Time
       27750000    55500.00000

   Energies (kJ/mol)
        G96Bond       G96Angle    Proper Dih.  Improper Dih.          LJ-14
    2.39466e+03    3.67161e+03    2.92899e+03    1.17832e+03   -2.60198e+02
     Coulomb-14        LJ (SR)  Disper. corr.   Coulomb (SR)   Coul. recip.
    3.25398e+04    1.36926e+05   -4.16154e+03   -9.85029e+05    2.62812e+03
      Potential    Kinetic En.   Total Energy  Conserved En.    Temperature
   -8.07183e+05    1.27088e+05   -6.80095e+05    2.28972e+06    2.95418e+02
 Pres. DC (bar) Pressure (bar)   Constr. rmsd
   -1.33130e+02   -4.26022e+02    0.00000e+00

           Step           Time
       27800000    55600.00000

   Energies (kJ/mol)
        G96Bond       G96Angle    Proper Dih.  Improper Dih.          LJ-14
    2.42420e+03    3.82695e+03    2.87516e+03    1.20791e+03   -3.75840e+02
     Coulomb-14        LJ (SR)  Disper. corr.   Coulomb (SR)   Coul. recip.
    3.23732e+04    1.40319e+05   -4.19442e+03   -9.89716e+05    2.52566e+03
      Potential    Kinetic En.   Total Energy  Conserved En.    Temperature
   -8.08734e+05    1.30021e+05   -6.78714e+05    2.29499e+06    3.02234e+02
 Pres. DC (bar) Pressure (bar)   Constr. rmsd
   -1.35240e+02   -1.01290e+02    0.00000e+00

           Step           Time
       27850000    55700.00000

   Energies (kJ/mol)
        G96Bond       G96Angle    Proper Dih.  Improper Dih.          LJ-14
    2.43617e+03    3.68666e+03    3.05723e+03    1.19621e+03   -3.55396e+02
     Coulomb-14        LJ (SR)  Disper. corr.   Coulomb (SR)   Coul. recip.
    3.19731e+04    1.40994e+05   -4.18786e+03   -9.91133e+05    2.51699e+03
      Potential    Kinetic En.   Total Energy  Conserved En.    Temperature
   -8.09816e+05    1.29484e+05   -6.80331e+05    2.30004e+06    3.00988e+02
 Pres. DC (bar) Pressure (bar)   Constr. rmsd
   -1.34818e+02    5.20416e+00    0.00000e+00

           Step           Time
       27900000    55800.00000

   Energies (kJ/mol)
        G96Bond       G96Angle    Proper Dih.  Improper Dih.          LJ-14
    2.29992e+03    3.98042e+03    2.87634e+03    1.18267e+03   -3.09831e+02
     Coulomb-14        LJ (SR)  Disper. corr.   Coulomb (SR)   Coul. recip.
    3.21402e+04    1.44341e+05   -4.22540e+03   -9.95541e+05    2.46950e+03
      Potential    Kinetic En.   Total Energy  Conserved En.    Temperature
   -8.10786e+05    1.28755e+05   -6.82031e+05    2.30465e+06    2.99293e+02
 Pres. DC (bar) Pressure (bar)   Constr. rmsd
   -1.37244e+02    5.16282e+02    0.00000e+00

           Step           Time
       27950000    55900.00000

   Energies (kJ/mol)
        G96Bond       G96Angle    Proper Dih.  Improper Dih.          LJ-14
    2.39469e+03    3.86241e+03    2.91012e+03    1.23565e+03   -2.41076e+02
     Coulomb-14        LJ (SR)  Disper. corr.   Coulomb (SR)   Coul. recip.
    3.20369e+04    1.39656e+05   -4.17024e+03   -9.87836e+05    2.65110e+03
      Potential    Kinetic En.   Total Energy  Conserved En.    Temperature
   -8.07500e+05    1.29744e+05   -6.77756e+05    2.30968e+06    3.01591e+02
 Pres. DC (bar) Pressure (bar)   Constr. rmsd
   -1.33686e+02   -1.22523e+02    0.00000e+00

           Step           Time
       28000000    56000.00000

   Energies (kJ/mol)
        G96Bond       G96Angle    Proper Dih.  Improper Dih.          LJ-14
    2.48624e+03    3.75551e+03    2.91227e+03    1.19021e+03   -3.18438e+02
     Coulomb-14        LJ (SR)  Disper. corr.   Coulomb (SR)   Coul. recip.
    3.22199e+04    1.40068e+05   -4.19058e+03   -9.89973e+05    2.58699e+03
      Potential    Kinetic En.   Total Energy  Conserved En.    Temperature
   -8.09263e+05    1.28082e+05   -6.81181e+05    2.31405e+06    2.97728e+02
 Pres. DC (bar) Pressure (bar)   Constr. rmsd
   -1.34993e+02    7.65965e+00    0.00000e+00

           Step           Time
       28050000    56100.00000

   Energies (kJ/mol)
        G96Bond       G96Angle    Proper Dih.  Improper Dih.          LJ-14
    2.47391e+03    3.74414e+03    2.89033e+03    1.14811e+03   -2.69886e+02
     Coulomb-14        LJ (SR)  Disper. corr.   Coulomb (SR)   Coul. recip.
    3.20725e+04    1.41035e+05   -4.19435e+03   -9.90812e+05    2.55641e+03
      Potential    Kinetic En.   Total Energy  Conserved En.    Temperature
   -8.09356e+05    1.29367e+05   -6.79989e+05    2.31945e+06    3.00714e+02
 Pres. DC (bar) Pressure (bar)   Constr. rmsd
   -1.35236e+02    1.47641e+02    0.00000e+00

           Step           Time
       28100000    56200.00000

   Energies (kJ/mol)
        G96Bond       G96Angle    Proper Dih.  Improper Dih.          LJ-14
    2.56099e+03    3.90655e+03    2.95717e+03    1.25844e+03   -3.36194e+02
     Coulomb-14        LJ (SR)  Disper. corr.   Coulomb (SR)   Coul. recip.
    3.20972e+04    1.41741e+05   -4.17629e+03   -9.88866e+05    2.61866e+03
      Potential    Kinetic En.   Total Energy  Conserved En.    Temperature
   -8.06239e+05    1.28830e+05   -6.77409e+05    2.32544e+06    2.99467e+02
 Pres. DC (bar) Pressure (bar)   Constr. rmsd
   -1.34075e+02    1.03290e+02    0.00000e+00

           Step           Time
       28150000    56300.00000

   Energies (kJ/mol)
        G96Bond       G96Angle    Proper Dih.  Improper Dih.          LJ-14
    2.54858e+03    3.68476e+03    2.97361e+03    1.18396e+03   -3.01984e+02
     Coulomb-14        LJ (SR)  Disper. corr.   Coulomb (SR)   Coul. recip.
    3.20997e+04    1.39958e+05   -4.18735e+03   -9.88074e+05    2.58499e+03
      Potential    Kinetic En.   Total Energy  Conserved En.    Temperature
   -8.07530e+05    1.27810e+05   -6.79720e+05    2.33124e+06    2.97095e+02
 Pres. DC (bar) Pressure (bar)   Constr. rmsd
   -1.34785e+02   -2.58095e+01    0.00000e+00

           Step           Time
       28200000    56400.00000

   Energies (kJ/mol)
        G96Bond       G96Angle    Proper Dih.  Improper Dih.          LJ-14
    2.47648e+03    3.86013e+03    3.01829e+03    1.18421e+03   -3.49770e+02
     Coulomb-14        LJ (SR)  Disper. corr.   Coulomb (SR)   Coul. recip.
    3.19636e+04    1.40918e+05   -4.20532e+03   -9.91889e+05    2.60955e+03
      Potential    Kinetic En.   Total Energy  Conserved En.    Temperature
   -8.10414e+05    1.28595e+05   -6.81819e+05    2.33533e+06    2.98921e+02
 Pres. DC (bar) Pressure (bar)   Constr. rmsd
   -1.35943e+02    7.80734e+01    0.00000e+00

           Step           Time
       28250000    56500.00000

   Energies (kJ/mol)
        G96Bond       G96Angle    Proper Dih.  Improper Dih.          LJ-14
    2.53770e+03    3.82094e+03    2.97715e+03    1.10069e+03   -3.42449e+02
     Coulomb-14        LJ (SR)  Disper. corr.   Coulomb (SR)   Coul. recip.
    3.20660e+04    1.41069e+05   -4.19876e+03   -9.90241e+05    2.60717e+03
      Potential    Kinetic En.   Total Energy  Conserved En.    Temperature
   -8.08604e+05    1.28862e+05   -6.79741e+05    2.33860e+06    2.99542e+02
 Pres. DC (bar) Pressure (bar)   Constr. rmsd
   -1.35520e+02    8.13321e+01    0.00000e+00

           Step           Time
       28300000    56600.00000

   Energies (kJ/mol)
        G96Bond       G96Angle    Proper Dih.  Improper Dih.          LJ-14
    2.44049e+03    3.69383e+03    2.89472e+03    1.18172e+03   -3.02433e+02
     Coulomb-14        LJ (SR)  Disper. corr.   Coulomb (SR)   Coul. recip.
    3.21945e+04    1.40047e+05   -4.17782e+03   -9.88858e+05    2.60973e+03
      Potential    Kinetic En.   Total Energy  Conserved En.    Temperature
   -8.08275e+05    1.29046e+05   -6.79229e+05    2.34233e+06    2.99969e+02
 Pres. DC (bar) Pressure (bar)   Constr. rmsd
   -1.34172e+02   -1.72597e+02    0.00000e+00

           Step           Time
       28350000    56700.00000

   Energies (kJ/mol)
        G96Bond       G96Angle    Proper Dih.  Improper Dih.          LJ-14
    2.34583e+03    3.79613e+03    2.94710e+03    1.16726e+03   -3.33076e+02
     Coulomb-14        LJ (SR)  Disper. corr.   Coulomb (SR)   Coul. recip.
    3.22099e+04    1.39939e+05   -4.18354e+03   -9.90232e+05    2.65750e+03
      Potential    Kinetic En.   Total Energy  Conserved En.    Temperature
   -8.09686e+05    1.29083e+05   -6.80603e+05    2.34990e+06    3.00054e+02
 Pres. DC (bar) Pressure (bar)   Constr. rmsd
   -1.34540e+02   -1.21923e+02    0.00000e+00

           Step           Time
       28400000    56800.00000

   Energies (kJ/mol)
        G96Bond       G96Angle    Proper Dih.  Improper Dih.          LJ-14
    2.47943e+03    3.78774e+03    2.94144e+03    1.17694e+03   -3.90935e+02
     Coulomb-14        LJ (SR)  Disper. corr.   Coulomb (SR)   Coul. recip.
    3.21367e+04    1.41402e+05   -4.18789e+03   -9.90583e+05    2.61959e+03
      Potential    Kinetic En.   Total Energy  Conserved En.    Temperature
   -8.08618e+05    1.28951e+05   -6.79667e+05    2.35420e+06    2.99747e+02
 Pres. DC (bar) Pressure (bar)   Constr. rmsd
   -1.34820e+02    8.68595e+00    0.00000e+00

           Step           Time
       28450000    56900.00000

   Energies (kJ/mol)
        G96Bond       G96Angle    Proper Dih.  Improper Dih.          LJ-14
    2.53955e+03    3.82682e+03    2.87295e+03    1.18254e+03   -2.37249e+02
     Coulomb-14        LJ (SR)  Disper. corr.   Coulomb (SR)   Coul. recip.
    3.20705e+04    1.38285e+05   -4.17279e+03   -9.87581e+05    2.61448e+03
      Potential    Kinetic En.   Total Energy  Conserved En.    Temperature
   -8.08599e+05    1.28622e+05   -6.79977e+05    2.36101e+06    2.98983e+02
 Pres. DC (bar) Pressure (bar)   Constr. rmsd
   -1.33850e+02   -3.31928e+02    0.00000e+00

           Step           Time
       28500000    57000.00000

   Energies (kJ/mol)
        G96Bond       G96Angle    Proper Dih.  Improper Dih.          LJ-14
    2.48979e+03    3.76949e+03    2.97453e+03    1.15078e+03   -3.06038e+02
     Coulomb-14        LJ (SR)  Disper. corr.   Coulomb (SR)   Coul. recip.
    3.21939e+04    1.41225e+05   -4.19199e+03   -9.90485e+05    2.56896e+03
      Potential    Kinetic En.   Total Energy  Conserved En.    Temperature
   -8.08610e+05    1.29303e+05   -6.79307e+05    2.36525e+06    3.00566e+02
 Pres. DC (bar) Pressure (bar)   Constr. rmsd
   -1.35084e+02    3.11556e+01    0.00000e+00

           Step           Time
       28550000    57100.00000

   Energies (kJ/mol)
        G96Bond       G96Angle    Proper Dih.  Improper Dih.          LJ-14
    2.34068e+03    3.79593e+03    2.85499e+03    1.10695e+03   -3.77053e+02
     Coulomb-14        LJ (SR)  Disper. corr.   Coulomb (SR)   Coul. recip.
    3.20018e+04    1.37812e+05   -4.15086e+03   -9.86089e+05    2.59877e+03
      Potential    Kinetic En.   Total Energy  Conserved En.    Temperature
   -8.08106e+05    1.28071e+05   -6.80035e+05    2.37100e+06    2.97701e+02
 Pres. DC (bar) Pressure (bar)   Constr. rmsd
   -1.32447e+02   -3.51466e+02    0.00000e+00

           Step           Time
       28600000    57200.00000

   Energies (kJ/mol)
        G96Bond       G96Angle    Proper Dih.  Improper Dih.          LJ-14
    2.37840e+03    3.78475e+03    2.80206e+03    1.18088e+03   -3.22265e+02
     Coulomb-14        LJ (SR)  Disper. corr.   Coulomb (SR)   Coul. recip.
    3.21208e+04    1.40413e+05   -4.16793e+03   -9.89085e+05    2.62885e+03
      Potential    Kinetic En.   Total Energy  Conserved En.    Temperature
   -8.08266e+05    1.29827e+05   -6.78439e+05    2.37655e+06    3.01784e+02
 Pres. DC (bar) Pressure (bar)   Constr. rmsd
   -1.33538e+02   -2.06488e+01    0.00000e+00

           Step           Time
       28650000    57300.00000

   Energies (kJ/mol)
        G96Bond       G96Angle    Proper Dih.  Improper Dih.          LJ-14
    2.47370e+03    3.68258e+03    2.95684e+03    1.10393e+03   -3.38582e+02
     Coulomb-14        LJ (SR)  Disper. corr.   Coulomb (SR)   Coul. recip.
    3.23263e+04    1.39626e+05   -4.18519e+03   -9.88159e+05    2.61988e+03
      Potential    Kinetic En.   Total Energy  Conserved En.    Temperature
   -8.07894e+05    1.28427e+05   -6.79467e+05    2.38264e+06    2.98529e+02
 Pres. DC (bar) Pressure (bar)   Constr. rmsd
   -1.34646e+02   -1.95978e+02    0.00000e+00

           Step           Time
       28700000    57400.00000

   Energies (kJ/mol)
        G96Bond       G96Angle    Proper Dih.  Improper Dih.          LJ-14
    2.42597e+03    3.84442e+03    2.83192e+03    1.13533e+03   -3.08121e+02
     Coulomb-14        LJ (SR)  Disper. corr.   Coulomb (SR)   Coul. recip.
    3.25134e+04    1.39983e+05   -4.17746e+03   -9.88220e+05    2.64163e+03
      Potential    Kinetic En.   Total Energy  Conserved En.    Temperature
   -8.07330e+05    1.28914e+05   -6.78416e+05    2.38740e+06    2.99661e+02
 Pres. DC (bar) Pressure (bar)   Constr. rmsd
   -1.34150e+02    5.35962e+01    0.00000e+00

Writing checkpoint, step 28727300 at Mon Mar 25 18:33:41 2024


           Step           Time
       28750000    57500.00000

   Energies (kJ/mol)
        G96Bond       G96Angle    Proper Dih.  Improper Dih.          LJ-14
    2.52957e+03    3.80886e+03    2.94671e+03    1.14958e+03   -3.29749e+02
     Coulomb-14        LJ (SR)  Disper. corr.   Coulomb (SR)   Coul. recip.
    3.23403e+04    1.39307e+05   -4.16139e+03   -9.86327e+05    2.61309e+03
      Potential    Kinetic En.   Total Energy  Conserved En.    Temperature
   -8.06123e+05    1.28505e+05   -6.77618e+05    2.39094e+06    2.98710e+02
 Pres. DC (bar) Pressure (bar)   Constr. rmsd
   -1.33120e+02   -2.11795e+02    0.00000e+00

           Step           Time
       28800000    57600.00000

   Energies (kJ/mol)
        G96Bond       G96Angle    Proper Dih.  Improper Dih.          LJ-14
    2.47580e+03    3.71438e+03    2.97632e+03    1.13786e+03   -2.79690e+02
     Coulomb-14        LJ (SR)  Disper. corr.   Coulomb (SR)   Coul. recip.
    3.20062e+04    1.40601e+05   -4.20826e+03   -9.89632e+05    2.57398e+03
      Potential    Kinetic En.   Total Energy  Conserved En.    Temperature
   -8.08635e+05    1.29473e+05   -6.79162e+05    2.39713e+06    3.00961e+02
 Pres. DC (bar) Pressure (bar)   Constr. rmsd
   -1.36133e+02    9.72284e+01    0.00000e+00

           Step           Time
       28850000    57700.00000

   Energies (kJ/mol)
        G96Bond       G96Angle    Proper Dih.  Improper Dih.          LJ-14
    2.51394e+03    3.81288e+03    2.97196e+03    1.14211e+03   -2.87383e+02
     Coulomb-14        LJ (SR)  Disper. corr.   Coulomb (SR)   Coul. recip.
    3.21376e+04    1.41003e+05   -4.17685e+03   -9.89615e+05    2.54032e+03
      Potential    Kinetic En.   Total Energy  Conserved En.    Temperature
   -8.07957e+05    1.29062e+05   -6.78895e+05    2.40490e+06    3.00005e+02
 Pres. DC (bar) Pressure (bar)   Constr. rmsd
   -1.34111e+02    5.07210e+01    0.00000e+00

           Step           Time
       28900000    57800.00000

   Energies (kJ/mol)
        G96Bond       G96Angle    Proper Dih.  Improper Dih.          LJ-14
    2.59600e+03    3.68794e+03    2.89145e+03    1.11834e+03   -2.98349e+02
     Coulomb-14        LJ (SR)  Disper. corr.   Coulomb (SR)   Coul. recip.
    3.21698e+04    1.41097e+05   -4.19264e+03   -9.90772e+05    2.52984e+03
      Potential    Kinetic En.   Total Energy  Conserved En.    Temperature
   -8.09173e+05    1.29435e+05   -6.79738e+05    2.41148e+06    3.00872e+02
 Pres. DC (bar) Pressure (bar)   Constr. rmsd
   -1.35126e+02    8.71698e+01    0.00000e+00

           Step           Time
       28950000    57900.00000

   Energies (kJ/mol)
        G96Bond       G96Angle    Proper Dih.  Improper Dih.          LJ-14
    2.44154e+03    3.62777e+03    3.00109e+03    1.06923e+03   -3.17152e+02
     Coulomb-14        LJ (SR)  Disper. corr.   Coulomb (SR)   Coul. recip.
    3.20675e+04    1.42501e+05   -4.19217e+03   -9.92564e+05    2.65425e+03
      Potential    Kinetic En.   Total Energy  Conserved En.    Temperature
   -8.09711e+05    1.29371e+05   -6.80339e+05    2.41560e+06    3.00725e+02
 Pres. DC (bar) Pressure (bar)   Constr. rmsd
   -1.35095e+02    1.79542e+02    0.00000e+00

           Step           Time
       29000000    58000.00000

   Energies (kJ/mol)
        G96Bond       G96Angle    Proper Dih.  Improper Dih.          LJ-14
    2.46844e+03    3.97841e+03    2.96082e+03    1.21466e+03   -3.08058e+02
     Coulomb-14        LJ (SR)  Disper. corr.   Coulomb (SR)   Coul. recip.
    3.19281e+04    1.42618e+05   -4.24519e+03   -9.92406e+05    2.63366e+03
      Potential    Kinetic En.   Total Energy  Conserved En.    Temperature
   -8.09157e+05    1.28720e+05   -6.80436e+05    2.42314e+06    2.99211e+02
 Pres. DC (bar) Pressure (bar)   Constr. rmsd
   -1.38532e+02    5.20494e+02    0.00000e+00

           Step           Time
       29050000    58100.00000

   Energies (kJ/mol)
        G96Bond       G96Angle    Proper Dih.  Improper Dih.          LJ-14
    2.56574e+03    3.91251e+03    2.98447e+03    1.24024e+03   -3.10082e+02
     Coulomb-14        LJ (SR)  Disper. corr.   Coulomb (SR)   Coul. recip.
    3.21458e+04    1.38870e+05   -4.18555e+03   -9.87557e+05    2.59132e+03
      Potential    Kinetic En.   Total Energy  Conserved En.    Temperature
   -8.07743e+05    1.29595e+05   -6.78148e+05    2.42760e+06    3.01245e+02
 Pres. DC (bar) Pressure (bar)   Constr. rmsd
   -1.34669e+02   -1.31172e+02    0.00000e+00

           Step           Time
       29100000    58200.00000

   Energies (kJ/mol)
        G96Bond       G96Angle    Proper Dih.  Improper Dih.          LJ-14
    2.42132e+03    3.91099e+03    2.98860e+03    1.14612e+03   -3.17631e+02
     Coulomb-14        LJ (SR)  Disper. corr.   Coulomb (SR)   Coul. recip.
    3.22573e+04    1.40819e+05   -4.19759e+03   -9.90044e+05    2.56389e+03
      Potential    Kinetic En.   Total Energy  Conserved En.    Temperature
   -8.08452e+05    1.28905e+05   -6.79548e+05    2.43308e+06    2.99640e+02
 Pres. DC (bar) Pressure (bar)   Constr. rmsd
   -1.35445e+02    7.04027e+01    0.00000e+00

           Step           Time
       29150000    58300.00000

   Energies (kJ/mol)
        G96Bond       G96Angle    Proper Dih.  Improper Dih.          LJ-14
    2.44378e+03    3.88447e+03    2.95145e+03    1.15576e+03   -3.36038e+02
     Coulomb-14        LJ (SR)  Disper. corr.   Coulomb (SR)   Coul. recip.
    3.22912e+04    1.40907e+05   -4.18854e+03   -9.90514e+05    2.66585e+03
      Potential    Kinetic En.   Total Energy  Conserved En.    Temperature
   -8.08740e+05    1.29837e+05   -6.78903e+05    2.43902e+06    3.01807e+02
 Pres. DC (bar) Pressure (bar)   Constr. rmsd
   -1.34861e+02    5.05588e+01    0.00000e+00

           Step           Time
       29200000    58400.00000

   Energies (kJ/mol)
        G96Bond       G96Angle    Proper Dih.  Improper Dih.          LJ-14
    2.62523e+03    3.97896e+03    2.91155e+03    1.04792e+03   -2.98240e+02
     Coulomb-14        LJ (SR)  Disper. corr.   Coulomb (SR)   Coul. recip.
    3.23152e+04    1.40470e+05   -4.19410e+03   -9.88831e+05    2.65559e+03
      Potential    Kinetic En.   Total Energy  Conserved En.    Temperature
   -8.07319e+05    1.29778e+05   -6.77541e+05    2.44669e+06    3.01671e+02
 Pres. DC (bar) Pressure (bar)   Constr. rmsd
   -1.35220e+02    1.17555e+02    0.00000e+00

           Step           Time
       29250000    58500.00000

   Energies (kJ/mol)
        G96Bond       G96Angle    Proper Dih.  Improper Dih.          LJ-14
    2.35537e+03    3.85424e+03    2.86050e+03    1.14493e+03   -3.40160e+02
     Coulomb-14        LJ (SR)  Disper. corr.   Coulomb (SR)   Coul. recip.
    3.23297e+04    1.38328e+05   -4.15152e+03   -9.88595e+05    2.62759e+03
      Potential    Kinetic En.   Total Energy  Conserved En.    Temperature
   -8.09586e+05    1.28355e+05   -6.81232e+05    2.45186e+06    2.98361e+02
 Pres. DC (bar) Pressure (bar)   Constr. rmsd
   -1.32490e+02   -4.37067e+02    0.00000e+00

           Step           Time
       29300000    58600.00000

   Energies (kJ/mol)
        G96Bond       G96Angle    Proper Dih.  Improper Dih.          LJ-14
    2.32054e+03    3.86148e+03    2.90614e+03    1.17714e+03   -3.29580e+02
     Coulomb-14        LJ (SR)  Disper. corr.   Coulomb (SR)   Coul. recip.
    3.22232e+04    1.41656e+05   -4.20422e+03   -9.91416e+05    2.58565e+03
      Potential    Kinetic En.   Total Energy  Conserved En.    Temperature
   -8.09219e+05    1.28802e+05   -6.80417e+05    2.45793e+06    2.99401e+02
 Pres. DC (bar) Pressure (bar)   Constr. rmsd
   -1.35873e+02    2.28799e+02    0.00000e+00

           Step           Time
       29350000    58700.00000

   Energies (kJ/mol)
        G96Bond       G96Angle    Proper Dih.  Improper Dih.          LJ-14
    2.51695e+03    3.74778e+03    2.80848e+03    1.22441e+03   -3.07725e+02
     Coulomb-14        LJ (SR)  Disper. corr.   Coulomb (SR)   Coul. recip.
    3.19632e+04    1.39525e+05   -4.16401e+03   -9.88614e+05    2.54977e+03
      Potential    Kinetic En.   Total Energy  Conserved En.    Temperature
   -8.08750e+05    1.28961e+05   -6.79789e+05    2.46274e+06    2.99771e+02
 Pres. DC (bar) Pressure (bar)   Constr. rmsd
   -1.33288e+02   -1.24924e+02    0.00000e+00

           Step           Time
       29400000    58800.00000

   Energies (kJ/mol)
        G96Bond       G96Angle    Proper Dih.  Improper Dih.          LJ-14
    2.56017e+03    3.89629e+03    2.90647e+03    1.13564e+03   -2.80244e+02
     Coulomb-14        LJ (SR)  Disper. corr.   Coulomb (SR)   Coul. recip.
    3.21582e+04    1.42378e+05   -4.17151e+03   -9.91105e+05    2.60014e+03
      Potential    Kinetic En.   Total Energy  Conserved En.    Temperature
   -8.07921e+05    1.30641e+05   -6.77281e+05    2.46655e+06    3.03675e+02
 Pres. DC (bar) Pressure (bar)   Constr. rmsd
   -1.33768e+02    2.60449e+02    0.00000e+00

           Step           Time
       29450000    58900.00000

   Energies (kJ/mol)
        G96Bond       G96Angle    Proper Dih.  Improper Dih.          LJ-14
    2.42414e+03    3.79179e+03    2.96070e+03    1.15957e+03   -3.49003e+02
     Coulomb-14        LJ (SR)  Disper. corr.   Coulomb (SR)   Coul. recip.
    3.22289e+04    1.41711e+05   -4.20310e+03   -9.90884e+05    2.59272e+03
      Potential    Kinetic En.   Total Energy  Conserved En.    Temperature
   -8.08567e+05    1.28491e+05   -6.80076e+05    2.47296e+06    2.98678e+02
 Pres. DC (bar) Pressure (bar)   Constr. rmsd
   -1.35800e+02    2.84396e+02    0.00000e+00

           Step           Time
       29500000    59000.00000

   Energies (kJ/mol)
        G96Bond       G96Angle    Proper Dih.  Improper Dih.          LJ-14
    2.59544e+03    3.82359e+03    3.02617e+03    1.09008e+03   -2.95883e+02
     Coulomb-14        LJ (SR)  Disper. corr.   Coulomb (SR)   Coul. recip.
    3.19888e+04    1.41322e+05   -4.18574e+03   -9.90171e+05    2.55680e+03
      Potential    Kinetic En.   Total Energy  Conserved En.    Temperature
   -8.08250e+05    1.29999e+05   -6.78250e+05    2.47747e+06    3.02184e+02
 Pres. DC (bar) Pressure (bar)   Constr. rmsd
   -1.34682e+02    1.92895e+01    0.00000e+00

           Step           Time
       29550000    59100.00000

   Energies (kJ/mol)
        G96Bond       G96Angle    Proper Dih.  Improper Dih.          LJ-14
    2.45506e+03    3.96704e+03    2.94897e+03    1.14416e+03   -3.70907e+02
     Coulomb-14        LJ (SR)  Disper. corr.   Coulomb (SR)   Coul. recip.
    3.22954e+04    1.40905e+05   -4.18177e+03   -9.89400e+05    2.61803e+03
      Potential    Kinetic En.   Total Energy  Conserved En.    Temperature
   -8.07618e+05    1.30447e+05   -6.77171e+05    2.48353e+06    3.03225e+02
 Pres. DC (bar) Pressure (bar)   Constr. rmsd
   -1.34426e+02    9.14404e+01    0.00000e+00

           Step           Time
       29600000    59200.00000

   Energies (kJ/mol)
        G96Bond       G96Angle    Proper Dih.  Improper Dih.          LJ-14
    2.39068e+03    3.94264e+03    2.98709e+03    1.25249e+03   -2.96481e+02
     Coulomb-14        LJ (SR)  Disper. corr.   Coulomb (SR)   Coul. recip.
    3.24261e+04    1.42347e+05   -4.22070e+03   -9.92654e+05    2.60851e+03
      Potential    Kinetic En.   Total Energy  Conserved En.    Temperature
   -8.09217e+05    1.29210e+05   -6.80007e+05    2.48887e+06    3.00349e+02
 Pres. DC (bar) Pressure (bar)   Constr. rmsd
   -1.36939e+02    3.04942e+02    0.00000e+00

           Step           Time
       29650000    59300.00000

   Energies (kJ/mol)
        G96Bond       G96Angle    Proper Dih.  Improper Dih.          LJ-14
    2.49927e+03    3.82232e+03    2.87658e+03    1.11981e+03   -2.37143e+02
     Coulomb-14        LJ (SR)  Disper. corr.   Coulomb (SR)   Coul. recip.
    3.23822e+04    1.38754e+05   -4.18966e+03   -9.87692e+05    2.65442e+03
      Potential    Kinetic En.   Total Energy  Conserved En.    Temperature
   -8.08010e+05    1.29773e+05   -6.78238e+05    2.49582e+06    3.01657e+02
 Pres. DC (bar) Pressure (bar)   Constr. rmsd
   -1.34934e+02   -1.26322e+02    0.00000e+00

           Step           Time
       29700000    59400.00000

   Energies (kJ/mol)
        G96Bond       G96Angle    Proper Dih.  Improper Dih.          LJ-14
    2.34466e+03    3.86253e+03    2.92476e+03    1.15809e+03   -3.84816e+02
     Coulomb-14        LJ (SR)  Disper. corr.   Coulomb (SR)   Coul. recip.
    3.20393e+04    1.40203e+05   -4.18202e+03   -9.90450e+05    2.64155e+03
      Potential    Kinetic En.   Total Energy  Conserved En.    Temperature
   -8.09842e+05    1.28978e+05   -6.80864e+05    2.50178e+06    2.99810e+02
 Pres. DC (bar) Pressure (bar)   Constr. rmsd
   -1.34442e+02   -1.35323e+02    0.00000e+00

           Step           Time
       29750000    59500.00000

   Energies (kJ/mol)
        G96Bond       G96Angle    Proper Dih.  Improper Dih.          LJ-14
    2.52424e+03    3.80787e+03    2.88735e+03    1.15221e+03   -3.54535e+02
     Coulomb-14        LJ (SR)  Disper. corr.   Coulomb (SR)   Coul. recip.
    3.22156e+04    1.40055e+05   -4.17682e+03   -9.88985e+05    2.65374e+03
      Potential    Kinetic En.   Total Energy  Conserved En.    Temperature
   -8.08220e+05    1.28812e+05   -6.79408e+05    2.50776e+06    2.99424e+02
 Pres. DC (bar) Pressure (bar)   Constr. rmsd
   -1.34109e+02   -3.45930e+01    0.00000e+00

           Step           Time
       29800000    59600.00000

   Energies (kJ/mol)
        G96Bond       G96Angle    Proper Dih.  Improper Dih.          LJ-14
    2.54796e+03    3.73648e+03    3.01706e+03    1.09641e+03   -4.04467e+02
     Coulomb-14        LJ (SR)  Disper. corr.   Coulomb (SR)   Coul. recip.
    3.24264e+04    1.39181e+05   -4.17424e+03   -9.87177e+05    2.60993e+03
      Potential    Kinetic En.   Total Energy  Conserved En.    Temperature
   -8.07141e+05    1.28836e+05   -6.78304e+05    2.51373e+06    2.99481e+02
 Pres. DC (bar) Pressure (bar)   Constr. rmsd
   -1.33943e+02   -2.42906e+02    0.00000e+00

           Step           Time
       29850000    59700.00000

   Energies (kJ/mol)
        G96Bond       G96Angle    Proper Dih.  Improper Dih.          LJ-14
    2.52341e+03    3.78086e+03    2.95528e+03    1.12200e+03   -3.76453e+02
     Coulomb-14        LJ (SR)  Disper. corr.   Coulomb (SR)   Coul. recip.
    3.22738e+04    1.38499e+05   -4.17933e+03   -9.87962e+05    2.61561e+03
      Potential    Kinetic En.   Total Energy  Conserved En.    Temperature
   -8.08748e+05    1.29783e+05   -6.78966e+05    2.51838e+06    3.01680e+02
 Pres. DC (bar) Pressure (bar)   Constr. rmsd
   -1.34269e+02   -2.24559e+02    0.00000e+00

           Step           Time
       29900000    59800.00000

   Energies (kJ/mol)
        G96Bond       G96Angle    Proper Dih.  Improper Dih.          LJ-14
    2.43514e+03    3.75862e+03    2.97797e+03    1.13309e+03   -3.07224e+02
     Coulomb-14        LJ (SR)  Disper. corr.   Coulomb (SR)   Coul. recip.
    3.24206e+04    1.41130e+05   -4.18488e+03   -9.90452e+05    2.60433e+03
      Potential    Kinetic En.   Total Energy  Conserved En.    Temperature
   -8.08485e+05    1.28732e+05   -6.79753e+05    2.52255e+06    2.99238e+02
 Pres. DC (bar) Pressure (bar)   Constr. rmsd
   -1.34626e+02    1.74772e+02    0.00000e+00

           Step           Time
       29950000    59900.00000

   Energies (kJ/mol)
        G96Bond       G96Angle    Proper Dih.  Improper Dih.          LJ-14
    2.41063e+03    3.76300e+03    2.86186e+03    1.19593e+03   -1.93449e+02
     Coulomb-14        LJ (SR)  Disper. corr.   Coulomb (SR)   Coul. recip.
    3.23578e+04    1.40146e+05   -4.19870e+03   -9.89137e+05    2.70622e+03
      Potential    Kinetic En.   Total Energy  Conserved En.    Temperature
   -8.08088e+05    1.28338e+05   -6.79750e+05    2.52841e+06    2.98323e+02
 Pres. DC (bar) Pressure (bar)   Constr. rmsd
   -1.35516e+02   -1.08434e+01    0.00000e+00

           Step           Time
       30000000    60000.00000

   Energies (kJ/mol)
        G96Bond       G96Angle    Proper Dih.  Improper Dih.          LJ-14
    2.57299e+03    3.77501e+03    2.82980e+03    1.25824e+03   -3.63649e+02
     Coulomb-14        LJ (SR)  Disper. corr.   Coulomb (SR)   Coul. recip.
    3.22989e+04    1.41091e+05   -4.18145e+03   -9.91324e+05    2.63695e+03
      Potential    Kinetic En.   Total Energy  Conserved En.    Temperature
   -8.09406e+05    1.30415e+05   -6.78992e+05    2.53510e+06    3.03150e+02
 Pres. DC (bar) Pressure (bar)   Constr. rmsd
   -1.34406e+02   -2.21991e+01    0.00000e+00

           Step           Time
       30050000    60100.00000

   Energies (kJ/mol)
        G96Bond       G96Angle    Proper Dih.  Improper Dih.          LJ-14
    2.41618e+03    3.77430e+03    3.04597e+03    1.18498e+03   -3.87162e+02
     Coulomb-14        LJ (SR)  Disper. corr.   Coulomb (SR)   Coul. recip.
    3.23434e+04    1.40138e+05   -4.18369e+03   -9.89484e+05    2.63381e+03
      Potential    Kinetic En.   Total Energy  Conserved En.    Temperature
   -8.08518e+05    1.29787e+05   -6.78731e+05    2.53896e+06    3.01690e+02
 Pres. DC (bar) Pressure (bar)   Constr. rmsd
   -1.34550e+02    1.87358e+01    0.00000e+00

           Step           Time
       30100000    60200.00000

   Energies (kJ/mol)
        G96Bond       G96Angle    Proper Dih.  Improper Dih.          LJ-14
    2.44238e+03    3.67014e+03    2.83531e+03    1.17843e+03   -2.76330e+02
     Coulomb-14        LJ (SR)  Disper. corr.   Coulomb (SR)   Coul. recip.
    3.21872e+04    1.39344e+05   -4.18121e+03   -9.88198e+05    2.59770e+03
      Potential    Kinetic En.   Total Energy  Conserved En.    Temperature
   -8.08400e+05    1.29034e+05   -6.79366e+05    2.54379e+06    2.99940e+02
 Pres. DC (bar) Pressure (bar)   Constr. rmsd
   -1.34390e+02   -8.87085e+01    0.00000e+00

           Step           Time
       30150000    60300.00000

   Energies (kJ/mol)
        G96Bond       G96Angle    Proper Dih.  Improper Dih.          LJ-14
    2.38355e+03    3.76144e+03    3.15059e+03    1.18421e+03   -4.05361e+02
     Coulomb-14        LJ (SR)  Disper. corr.   Coulomb (SR)   Coul. recip.
    3.23548e+04    1.38655e+05   -4.17848e+03   -9.87024e+05    2.56423e+03
      Potential    Kinetic En.   Total Energy  Conserved En.    Temperature
   -8.07554e+05    1.28442e+05   -6.79112e+05    2.54854e+06    2.98565e+02
 Pres. DC (bar) Pressure (bar)   Constr. rmsd
   -1.34215e+02   -1.01932e+02    0.00000e+00

           Step           Time
       30200000    60400.00000

   Energies (kJ/mol)
        G96Bond       G96Angle    Proper Dih.  Improper Dih.          LJ-14
    2.51018e+03    3.82832e+03    2.88661e+03    1.11095e+03   -3.37965e+02
     Coulomb-14        LJ (SR)  Disper. corr.   Coulomb (SR)   Coul. recip.
    3.21448e+04    1.41636e+05   -4.17789e+03   -9.90044e+05    2.56540e+03
      Potential    Kinetic En.   Total Energy  Conserved En.    Temperature
   -8.07877e+05    1.29932e+05   -6.77946e+05    2.55254e+06    3.02027e+02
 Pres. DC (bar) Pressure (bar)   Constr. rmsd
   -1.34177e+02    9.34251e+01    0.00000e+00

           Step           Time
       30250000    60500.00000

   Energies (kJ/mol)
        G96Bond       G96Angle    Proper Dih.  Improper Dih.          LJ-14
    2.43628e+03    3.96300e+03    3.04768e+03    1.17492e+03   -3.99826e+02
     Coulomb-14        LJ (SR)  Disper. corr.   Coulomb (SR)   Coul. recip.
    3.20245e+04    1.41731e+05   -4.19421e+03   -9.91076e+05    2.52996e+03
      Potential    Kinetic En.   Total Energy  Conserved En.    Temperature
   -8.08763e+05    1.29431e+05   -6.79333e+05    2.55789e+06    3.00863e+02
 Pres. DC (bar) Pressure (bar)   Constr. rmsd
   -1.35226e+02    1.69521e+02    0.00000e+00

           Step           Time
       30300000    60600.00000

   Energies (kJ/mol)
        G96Bond       G96Angle    Proper Dih.  Improper Dih.          LJ-14
    2.39154e+03    3.83164e+03    2.96350e+03    1.09754e+03   -3.27635e+02
     Coulomb-14        LJ (SR)  Disper. corr.   Coulomb (SR)   Coul. recip.
    3.23688e+04    1.41834e+05   -4.18637e+03   -9.92364e+05    2.62848e+03
      Potential    Kinetic En.   Total Energy  Conserved En.    Temperature
   -8.09762e+05    1.29035e+05   -6.80727e+05    2.56138e+06    2.99942e+02
 Pres. DC (bar) Pressure (bar)   Constr. rmsd
   -1.34722e+02    2.01343e+02    0.00000e+00

           Step           Time
       30350000    60700.00000

   Energies (kJ/mol)
        G96Bond       G96Angle    Proper Dih.  Improper Dih.          LJ-14
    2.42495e+03    3.90756e+03    2.83828e+03    1.24716e+03   -3.04718e+02
     Coulomb-14        LJ (SR)  Disper. corr.   Coulomb (SR)   Coul. recip.
    3.22239e+04    1.38205e+05   -4.16243e+03   -9.86052e+05    2.61410e+03
      Potential    Kinetic En.   Total Energy  Conserved En.    Temperature
   -8.07058e+05    1.29579e+05   -6.77479e+05    2.56491e+06    3.01207e+02
 Pres. DC (bar) Pressure (bar)   Constr. rmsd
   -1.33186e+02   -2.68194e+02    0.00000e+00

           Step           Time
       30400000    60800.00000

   Energies (kJ/mol)
        G96Bond       G96Angle    Proper Dih.  Improper Dih.          LJ-14
    2.36178e+03    3.86098e+03    2.96489e+03    1.11294e+03   -3.37960e+02
     Coulomb-14        LJ (SR)  Disper. corr.   Coulomb (SR)   Coul. recip.
    3.22261e+04    1.41252e+05   -4.18501e+03   -9.90870e+05    2.53324e+03
      Potential    Kinetic En.   Total Energy  Conserved En.    Temperature
   -8.09082e+05    1.29513e+05   -6.79569e+05    2.56891e+06    3.01054e+02
 Pres. DC (bar) Pressure (bar)   Constr. rmsd
   -1.34635e+02    4.53306e+01    0.00000e+00

           Step           Time
       30450000    60900.00000

   Energies (kJ/mol)
        G96Bond       G96Angle    Proper Dih.  Improper Dih.          LJ-14
    2.66137e+03    3.89348e+03    2.97373e+03    1.17693e+03   -3.93550e+02
     Coulomb-14        LJ (SR)  Disper. corr.   Coulomb (SR)   Coul. recip.
    3.19893e+04    1.38372e+05   -4.17404e+03   -9.86261e+05    2.55763e+03
      Potential    Kinetic En.   Total Energy  Conserved En.    Temperature
   -8.07204e+05    1.29358e+05   -6.77846e+05    2.57588e+06    3.00694e+02
 Pres. DC (bar) Pressure (bar)   Constr. rmsd
   -1.33930e+02   -1.58279e+02    0.00000e+00

           Step           Time
       30500000    61000.00000

   Energies (kJ/mol)
        G96Bond       G96Angle    Proper Dih.  Improper Dih.          LJ-14
    2.42181e+03    3.89830e+03    2.95814e+03    1.16353e+03   -2.55649e+02
     Coulomb-14        LJ (SR)  Disper. corr.   Coulomb (SR)   Coul. recip.
    3.22229e+04    1.40922e+05   -4.16216e+03   -9.91007e+05    2.59214e+03
      Potential    Kinetic En.   Total Energy  Conserved En.    Temperature
   -8.09246e+05    1.27753e+05   -6.81493e+05    2.58110e+06    2.96962e+02
 Pres. DC (bar) Pressure (bar)   Constr. rmsd
   -1.33169e+02    1.08734e+02    0.00000e+00

           Step           Time
       30550000    61100.00000

   Energies (kJ/mol)
        G96Bond       G96Angle    Proper Dih.  Improper Dih.          LJ-14
    2.61431e+03    3.70790e+03    2.90206e+03    1.16518e+03   -3.38597e+02
     Coulomb-14        LJ (SR)  Disper. corr.   Coulomb (SR)   Coul. recip.
    3.23418e+04    1.41499e+05   -4.21649e+03   -9.91109e+05    2.60871e+03
      Potential    Kinetic En.   Total Energy  Conserved En.    Temperature
   -8.08826e+05    1.29211e+05   -6.79615e+05    2.58519e+06    3.00352e+02
 Pres. DC (bar) Pressure (bar)   Constr. rmsd
   -1.36666e+02    1.37259e+02    0.00000e+00

           Step           Time
       30600000    61200.00000

   Energies (kJ/mol)
        G96Bond       G96Angle    Proper Dih.  Improper Dih.          LJ-14
    2.54542e+03    3.69971e+03    2.93027e+03    1.08964e+03   -3.90365e+02
     Coulomb-14        LJ (SR)  Disper. corr.   Coulomb (SR)   Coul. recip.
    3.21789e+04    1.40253e+05   -4.18776e+03   -9.89536e+05    2.55089e+03
      Potential    Kinetic En.   Total Energy  Conserved En.    Temperature
   -8.08866e+05    1.29125e+05   -6.79741e+05    2.58973e+06    3.00152e+02
 Pres. DC (bar) Pressure (bar)   Constr. rmsd
   -1.34811e+02   -7.71247e+01    0.00000e+00

           Step           Time
       30650000    61300.00000

   Energies (kJ/mol)
        G96Bond       G96Angle    Proper Dih.  Improper Dih.          LJ-14
    2.52650e+03    3.78773e+03    2.92144e+03    1.08761e+03   -3.13589e+02
     Coulomb-14        LJ (SR)  Disper. corr.   Coulomb (SR)   Coul. recip.
    3.22739e+04    1.40298e+05   -4.18690e+03   -9.89037e+05    2.46031e+03
      Potential    Kinetic En.   Total Energy  Conserved En.    Temperature
   -8.08182e+05    1.29216e+05   -6.78966e+05    2.59398e+06    3.00363e+02
 Pres. DC (bar) Pressure (bar)   Constr. rmsd
   -1.34756e+02   -1.93655e+01    0.00000e+00

           Step           Time
       30700000    61400.00000

   Energies (kJ/mol)
        G96Bond       G96Angle    Proper Dih.  Improper Dih.          LJ-14
    2.62758e+03    3.77246e+03    2.94836e+03    1.22434e+03   -3.45279e+02
     Coulomb-14        LJ (SR)  Disper. corr.   Coulomb (SR)   Coul. recip.
    3.19523e+04    1.41333e+05   -4.19261e+03   -9.90593e+05    2.51305e+03
      Potential    Kinetic En.   Total Energy  Conserved En.    Temperature
   -8.08760e+05    1.28609e+05   -6.80151e+05    2.59889e+06    2.98952e+02
 Pres. DC (bar) Pressure (bar)   Constr. rmsd
   -1.35123e+02    1.65877e+01    0.00000e+00

           Step           Time
       30750000    61500.00000

   Energies (kJ/mol)
        G96Bond       G96Angle    Proper Dih.  Improper Dih.          LJ-14
    2.37341e+03    3.71860e+03    2.92693e+03    1.13641e+03   -3.36989e+02
     Coulomb-14        LJ (SR)  Disper. corr.   Coulomb (SR)   Coul. recip.
    3.22492e+04    1.41523e+05   -4.19981e+03   -9.91262e+05    2.47812e+03
      Potential    Kinetic En.   Total Energy  Conserved En.    Temperature
   -8.09393e+05    1.30195e+05   -6.79199e+05    2.60415e+06    3.02639e+02
 Pres. DC (bar) Pressure (bar)   Constr. rmsd
   -1.35588e+02    1.65698e+02    0.00000e+00

           Step           Time
       30800000    61600.00000

   Energies (kJ/mol)
        G96Bond       G96Angle    Proper Dih.  Improper Dih.          LJ-14
    2.46835e+03    3.79872e+03    2.94246e+03    1.19275e+03   -2.85099e+02
     Coulomb-14        LJ (SR)  Disper. corr.   Coulomb (SR)   Coul. recip.
    3.23993e+04    1.41168e+05   -4.19456e+03   -9.91513e+05    2.54701e+03
      Potential    Kinetic En.   Total Energy  Conserved En.    Temperature
   -8.09476e+05    1.29471e+05   -6.80005e+05    2.60955e+06    3.00956e+02
 Pres. DC (bar) Pressure (bar)   Constr. rmsd
   -1.35249e+02    1.09595e+02    0.00000e+00

           Step           Time
       30850000    61700.00000

   Energies (kJ/mol)
        G96Bond       G96Angle    Proper Dih.  Improper Dih.          LJ-14
    2.28691e+03    3.77922e+03    2.93413e+03    1.07430e+03   -3.25341e+02
     Coulomb-14        LJ (SR)  Disper. corr.   Coulomb (SR)   Coul. recip.
    3.24676e+04    1.42957e+05   -4.22250e+03   -9.94556e+05    2.57337e+03
      Potential    Kinetic En.   Total Energy  Conserved En.    Temperature
   -8.11032e+05    1.28435e+05   -6.82597e+05    2.61668e+06    2.98548e+02
 Pres. DC (bar) Pressure (bar)   Constr. rmsd
   -1.37056e+02    3.87588e+02    0.00000e+00

           Step           Time
       30900000    61800.00000

   Energies (kJ/mol)
        G96Bond       G96Angle    Proper Dih.  Improper Dih.          LJ-14
    2.39572e+03    3.87816e+03    2.93752e+03    1.22465e+03   -4.18057e+02
     Coulomb-14        LJ (SR)  Disper. corr.   Coulomb (SR)   Coul. recip.
    3.20675e+04    1.40546e+05   -4.17918e+03   -9.89405e+05    2.63184e+03
      Potential    Kinetic En.   Total Energy  Conserved En.    Temperature
   -8.08321e+05    1.30261e+05   -6.78059e+05    2.62198e+06    3.02793e+02
 Pres. DC (bar) Pressure (bar)   Constr. rmsd
   -1.34260e+02   -3.89243e+01    0.00000e+00

           Step           Time
       30950000    61900.00000

   Energies (kJ/mol)
        G96Bond       G96Angle    Proper Dih.  Improper Dih.          LJ-14
    2.35320e+03    3.72827e+03    2.92641e+03    1.10034e+03   -4.24377e+02
     Coulomb-14        LJ (SR)  Disper. corr.   Coulomb (SR)   Coul. recip.
    3.23782e+04    1.42412e+05   -4.18884e+03   -9.92826e+05    2.62168e+03
      Potential    Kinetic En.   Total Energy  Conserved En.    Temperature
   -8.09919e+05    1.28560e+05   -6.81359e+05    2.62604e+06    2.98838e+02
 Pres. DC (bar) Pressure (bar)   Constr. rmsd
   -1.34881e+02    1.23134e+02    0.00000e+00

           Step           Time
       31000000    62000.00000

   Energies (kJ/mol)
        G96Bond       G96Angle    Proper Dih.  Improper Dih.          LJ-14
    2.49064e+03    3.73001e+03    2.96960e+03    1.14989e+03   -3.04351e+02
     Coulomb-14        LJ (SR)  Disper. corr.   Coulomb (SR)   Coul. recip.
    3.20134e+04    1.40326e+05   -4.17311e+03   -9.89663e+05    2.53951e+03
      Potential    Kinetic En.   Total Energy  Conserved En.    Temperature
   -8.08922e+05    1.29065e+05   -6.79857e+05    2.63084e+06    3.00012e+02
 Pres. DC (bar) Pressure (bar)   Constr. rmsd
   -1.33870e+02   -3.82546e+01    0.00000e+00

           Step           Time
       31050000    62100.00000

   Energies (kJ/mol)
        G96Bond       G96Angle    Proper Dih.  Improper Dih.          LJ-14
    2.42236e+03    3.85685e+03    2.94817e+03    1.16162e+03   -3.86290e+02
     Coulomb-14        LJ (SR)  Disper. corr.   Coulomb (SR)   Coul. recip.
    3.22624e+04    1.38671e+05   -4.17201e+03   -9.87461e+05    2.66160e+03
      Potential    Kinetic En.   Total Energy  Conserved En.    Temperature
   -8.08035e+05    1.29806e+05   -6.78228e+05    2.63568e+06    3.01736e+02
 Pres. DC (bar) Pressure (bar)   Constr. rmsd
   -1.33800e+02   -1.82430e+02    0.00000e+00

           Step           Time
       31100000    62200.00000

   Energies (kJ/mol)
        G96Bond       G96Angle    Proper Dih.  Improper Dih.          LJ-14
    2.62826e+03    3.73932e+03    2.93895e+03    1.11625e+03   -3.92953e+02
     Coulomb-14        LJ (SR)  Disper. corr.   Coulomb (SR)   Coul. recip.
    3.23096e+04    1.41249e+05   -4.19435e+03   -9.91791e+05    2.65620e+03
      Potential    Kinetic En.   Total Energy  Conserved En.    Temperature
   -8.09740e+05    1.29495e+05   -6.80245e+05    2.64261e+06    3.01013e+02
 Pres. DC (bar) Pressure (bar)   Constr. rmsd
   -1.35236e+02    1.52096e+02    0.00000e+00

           Step           Time
       31150000    62300.00000

   Energies (kJ/mol)
        G96Bond       G96Angle    Proper Dih.  Improper Dih.          LJ-14
    2.34175e+03    3.88067e+03    2.94711e+03    1.21368e+03   -2.57161e+02
     Coulomb-14        LJ (SR)  Disper. corr.   Coulomb (SR)   Coul. recip.
    3.20176e+04    1.37573e+05   -4.15466e+03   -9.85949e+05    2.57177e+03
      Potential    Kinetic En.   Total Energy  Conserved En.    Temperature
   -8.07815e+05    1.28720e+05   -6.79095e+05    2.64852e+06    2.99210e+02
 Pres. DC (bar) Pressure (bar)   Constr. rmsd
   -1.32690e+02   -3.23466e+02    0.00000e+00

           Step           Time
       31200000    62400.00000

   Energies (kJ/mol)
        G96Bond       G96Angle    Proper Dih.  Improper Dih.          LJ-14
    2.33002e+03    3.74203e+03    2.92819e+03    1.13419e+03   -2.88420e+02
     Coulomb-14        LJ (SR)  Disper. corr.   Coulomb (SR)   Coul. recip.
    3.23685e+04    1.40864e+05   -4.17696e+03   -9.89645e+05    2.55686e+03
      Potential    Kinetic En.   Total Energy  Conserved En.    Temperature
   -8.08187e+05    1.28610e+05   -6.79577e+05    2.65359e+06    2.98954e+02
 Pres. DC (bar) Pressure (bar)   Constr. rmsd
   -1.34117e+02    4.09450e+01    0.00000e+00

           Step           Time
       31250000    62500.00000

   Energies (kJ/mol)
        G96Bond       G96Angle    Proper Dih.  Improper Dih.          LJ-14
    2.48411e+03    3.88450e+03    3.04405e+03    1.11627e+03   -3.57244e+02
     Coulomb-14        LJ (SR)  Disper. corr.   Coulomb (SR)   Coul. recip.
    3.21686e+04    1.41317e+05   -4.19015e+03   -9.90405e+05    2.58151e+03
      Potential    Kinetic En.   Total Energy  Conserved En.    Temperature
   -8.08356e+05    1.29315e+05   -6.79041e+05    2.65871e+06    3.00593e+02
 Pres. DC (bar) Pressure (bar)   Constr. rmsd
   -1.34965e+02    1.08719e+02    0.00000e+00

           Step           Time
       31300000    62600.00000

   Energies (kJ/mol)
        G96Bond       G96Angle    Proper Dih.  Improper Dih.          LJ-14
    2.41165e+03    3.77996e+03    2.93242e+03    1.10316e+03   -2.93962e+02
     Coulomb-14        LJ (SR)  Disper. corr.   Coulomb (SR)   Coul. recip.
    3.23696e+04    1.38913e+05   -4.16818e+03   -9.85992e+05    2.61679e+03
      Potential    Kinetic En.   Total Energy  Conserved En.    Temperature
   -8.06327e+05    1.28308e+05   -6.78019e+05    2.66413e+06    2.98254e+02
 Pres. DC (bar) Pressure (bar)   Constr. rmsd
   -1.33555e+02   -8.21799e+01    0.00000e+00

           Step           Time
       31350000    62700.00000

   Energies (kJ/mol)
        G96Bond       G96Angle    Proper Dih.  Improper Dih.          LJ-14
    2.43522e+03    3.83069e+03    2.92638e+03    1.16583e+03   -3.79504e+02
     Coulomb-14        LJ (SR)  Disper. corr.   Coulomb (SR)   Coul. recip.
    3.23666e+04    1.42912e+05   -4.21816e+03   -9.94455e+05    2.56295e+03
      Potential    Kinetic En.   Total Energy  Conserved En.    Temperature
   -8.10853e+05    1.28287e+05   -6.82566e+05    2.67019e+06    2.98204e+02
 Pres. DC (bar) Pressure (bar)   Constr. rmsd
   -1.36774e+02    4.26024e+02    0.00000e+00

           Step           Time
       31400000    62800.00000

   Energies (kJ/mol)
        G96Bond       G96Angle    Proper Dih.  Improper Dih.          LJ-14
    2.45963e+03    3.77221e+03    2.89942e+03    1.10738e+03   -4.35267e+02
     Coulomb-14        LJ (SR)  Disper. corr.   Coulomb (SR)   Coul. recip.
    3.20438e+04    1.36966e+05   -4.16323e+03   -9.85966e+05    2.68903e+03
      Potential    Kinetic En.   Total Energy  Conserved En.    Temperature
   -8.08627e+05    1.29224e+05   -6.79403e+05    2.67799e+06    3.00382e+02
 Pres. DC (bar) Pressure (bar)   Constr. rmsd
   -1.33238e+02   -6.12052e+02    0.00000e+00

           Step           Time
       31450000    62900.00000

   Energies (kJ/mol)
        G96Bond       G96Angle    Proper Dih.  Improper Dih.          LJ-14
    2.38539e+03    3.82937e+03    2.94099e+03    1.15816e+03   -3.09717e+02
     Coulomb-14        LJ (SR)  Disper. corr.   Coulomb (SR)   Coul. recip.
    3.24517e+04    1.41569e+05   -4.19751e+03   -9.92047e+05    2.59298e+03
      Potential    Kinetic En.   Total Energy  Conserved En.    Temperature
   -8.09626e+05    1.29264e+05   -6.80362e+05    2.68465e+06    3.00476e+02
 Pres. DC (bar) Pressure (bar)   Constr. rmsd
   -1.35439e+02    1.46607e+02    0.00000e+00

           Step           Time
       31500000    63000.00000

   Energies (kJ/mol)
        G96Bond       G96Angle    Proper Dih.  Improper Dih.          LJ-14
    2.57280e+03    3.66167e+03    3.02128e+03    1.13374e+03   -3.79454e+02
     Coulomb-14        LJ (SR)  Disper. corr.   Coulomb (SR)   Coul. recip.
    3.25003e+04    1.41585e+05   -4.20136e+03   -9.92222e+05    2.54154e+03
      Potential    Kinetic En.   Total Energy  Conserved En.    Temperature
   -8.09787e+05    1.28833e+05   -6.80955e+05    2.69084e+06    2.99473e+02
 Pres. DC (bar) Pressure (bar)   Constr. rmsd
   -1.35688e+02    2.78213e+01    0.00000e+00

           Step           Time
       31550000    63100.00000

   Energies (kJ/mol)
        G96Bond       G96Angle    Proper Dih.  Improper Dih.          LJ-14
    2.48253e+03    3.73196e+03    2.91243e+03    1.19115e+03   -3.10090e+02
     Coulomb-14        LJ (SR)  Disper. corr.   Coulomb (SR)   Coul. recip.
    3.24231e+04    1.40770e+05   -4.20605e+03   -9.89952e+05    2.57813e+03
      Potential    Kinetic En.   Total Energy  Conserved En.    Temperature
   -8.08378e+05    1.27950e+05   -6.80429e+05    2.69537e+06    2.97420e+02
 Pres. DC (bar) Pressure (bar)   Constr. rmsd
   -1.35991e+02    1.10355e+01    0.00000e+00

           Step           Time
       31600000    63200.00000

   Energies (kJ/mol)
        G96Bond       G96Angle    Proper Dih.  Improper Dih.          LJ-14
    2.46191e+03    3.98528e+03    2.87560e+03    1.23572e+03   -3.41525e+02
     Coulomb-14        LJ (SR)  Disper. corr.   Coulomb (SR)   Coul. recip.
    3.22988e+04    1.39877e+05   -4.18977e+03   -9.89044e+05    2.64591e+03
      Potential    Kinetic En.   Total Energy  Conserved En.    Temperature
   -8.08195e+05    1.29554e+05   -6.78641e+05    2.70209e+06    3.01150e+02
 Pres. DC (bar) Pressure (bar)   Constr. rmsd
   -1.34941e+02    4.61094e+01    0.00000e+00

Writing checkpoint, step 31617800 at Mon Mar 25 18:48:41 2024


           Step           Time
       31650000    63300.00000

   Energies (kJ/mol)
        G96Bond       G96Angle    Proper Dih.  Improper Dih.          LJ-14
    2.60311e+03    3.72757e+03    2.96856e+03    1.18242e+03   -2.90103e+02
     Coulomb-14        LJ (SR)  Disper. corr.   Coulomb (SR)   Coul. recip.
    3.22994e+04    1.39563e+05   -4.16765e+03   -9.88608e+05    2.70216e+03
      Potential    Kinetic En.   Total Energy  Conserved En.    Temperature
   -8.08019e+05    1.29647e+05   -6.78373e+05    2.70821e+06    3.01365e+02
 Pres. DC (bar) Pressure (bar)   Constr. rmsd
   -1.33520e+02   -9.32566e+01    0.00000e+00

           Step           Time
       31700000    63400.00000

   Energies (kJ/mol)
        G96Bond       G96Angle    Proper Dih.  Improper Dih.          LJ-14
    2.30817e+03    3.60925e+03    2.98951e+03    1.19153e+03   -2.59762e+02
     Coulomb-14        LJ (SR)  Disper. corr.   Coulomb (SR)   Coul. recip.
    3.24068e+04    1.40437e+05   -4.16944e+03   -9.90234e+05    2.65889e+03
      Potential    Kinetic En.   Total Energy  Conserved En.    Temperature
   -8.09062e+05    1.28874e+05   -6.80187e+05    2.71273e+06    2.99569e+02
 Pres. DC (bar) Pressure (bar)   Constr. rmsd
   -1.33635e+02    9.32857e+00    0.00000e+00

           Step           Time
       31750000    63500.00000

   Energies (kJ/mol)
        G96Bond       G96Angle    Proper Dih.  Improper Dih.          LJ-14
    2.57152e+03    3.80961e+03    3.02915e+03    1.17762e+03   -3.38753e+02
     Coulomb-14        LJ (SR)  Disper. corr.   Coulomb (SR)   Coul. recip.
    3.22952e+04    1.41656e+05   -4.19729e+03   -9.90453e+05    2.58446e+03
      Potential    Kinetic En.   Total Energy  Conserved En.    Temperature
   -8.07865e+05    1.29535e+05   -6.78331e+05    2.71851e+06    3.01104e+02
 Pres. DC (bar) Pressure (bar)   Constr. rmsd
   -1.35426e+02    2.62955e+02    0.00000e+00

           Step           Time
       31800000    63600.00000

   Energies (kJ/mol)
        G96Bond       G96Angle    Proper Dih.  Improper Dih.          LJ-14
    2.53491e+03    3.82971e+03    2.95178e+03    1.17144e+03   -3.15508e+02
     Coulomb-14        LJ (SR)  Disper. corr.   Coulomb (SR)   Coul. recip.
    3.24380e+04    1.40825e+05   -4.19207e+03   -9.88368e+05    2.60541e+03
      Potential    Kinetic En.   Total Energy  Conserved En.    Temperature
   -8.06520e+05    1.29064e+05   -6.77456e+05    2.72466e+06    3.00009e+02
 Pres. DC (bar) Pressure (bar)   Constr. rmsd
   -1.35089e+02    9.72451e+01    0.00000e+00

           Step           Time
       31850000    63700.00000

   Energies (kJ/mol)
        G96Bond       G96Angle    Proper Dih.  Improper Dih.          LJ-14
    2.50065e+03    3.65217e+03    2.99840e+03    1.14138e+03   -3.79101e+02
     Coulomb-14        LJ (SR)  Disper. corr.   Coulomb (SR)   Coul. recip.
    3.23462e+04    1.41252e+05   -4.17304e+03   -9.90543e+05    2.50233e+03
      Potential    Kinetic En.   Total Energy  Conserved En.    Temperature
   -8.08703e+05    1.29755e+05   -6.78948e+05    2.72845e+06    3.01616e+02
 Pres. DC (bar) Pressure (bar)   Constr. rmsd
   -1.33866e+02    1.11790e+02    0.00000e+00

           Step           Time
       31900000    63800.00000

   Energies (kJ/mol)
        G96Bond       G96Angle    Proper Dih.  Improper Dih.          LJ-14
    2.37557e+03    3.67373e+03    2.93714e+03    1.07386e+03   -2.90187e+02
     Coulomb-14        LJ (SR)  Disper. corr.   Coulomb (SR)   Coul. recip.
    3.24544e+04    1.40185e+05   -4.17916e+03   -9.89544e+05    2.63902e+03
      Potential    Kinetic En.   Total Energy  Conserved En.    Temperature
   -8.08674e+05    1.28954e+05   -6.79721e+05    2.73524e+06    2.99754e+02
 Pres. DC (bar) Pressure (bar)   Constr. rmsd
   -1.34259e+02   -5.09278e+01    0.00000e+00

           Step           Time
       31950000    63900.00000

   Energies (kJ/mol)
        G96Bond       G96Angle    Proper Dih.  Improper Dih.          LJ-14
    2.64837e+03    3.76655e+03    3.02078e+03    1.19901e+03   -2.86261e+02
     Coulomb-14        LJ (SR)  Disper. corr.   Coulomb (SR)   Coul. recip.
    3.24285e+04    1.39412e+05   -4.16000e+03   -9.86254e+05    2.66413e+03
      Potential    Kinetic En.   Total Energy  Conserved En.    Temperature
   -8.05561e+05    1.29011e+05   -6.76550e+05    2.73994e+06    2.99887e+02
 Pres. DC (bar) Pressure (bar)   Constr. rmsd
   -1.33031e+02   -8.61712e+01    0.00000e+00

           Step           Time
       32000000    64000.00000

   Energies (kJ/mol)
        G96Bond       G96Angle    Proper Dih.  Improper Dih.          LJ-14
    2.43496e+03    3.86432e+03    2.94679e+03    1.16319e+03   -3.15795e+02
     Coulomb-14        LJ (SR)  Disper. corr.   Coulomb (SR)   Coul. recip.
    3.23986e+04    1.39624e+05   -4.17306e+03   -9.87735e+05    2.63717e+03
      Potential    Kinetic En.   Total Energy  Conserved En.    Temperature
   -8.07155e+05    1.29190e+05   -6.77966e+05    2.74545e+06    3.00302e+02
 Pres. DC (bar) Pressure (bar)   Constr. rmsd
   -1.33867e+02   -8.13875e+01    0.00000e+00

           Step           Time
       32050000    64100.00000

   Energies (kJ/mol)
        G96Bond       G96Angle    Proper Dih.  Improper Dih.          LJ-14
    2.40455e+03    3.72125e+03    2.95880e+03    1.19588e+03   -3.45874e+02
     Coulomb-14        LJ (SR)  Disper. corr.   Coulomb (SR)   Coul. recip.
    3.26401e+04    1.39952e+05   -4.19508e+03   -9.90412e+05    2.47927e+03
      Potential    Kinetic En.   Total Energy  Conserved En.    Temperature
   -8.09601e+05    1.29190e+05   -6.80411e+05    2.75427e+06    3.00303e+02
 Pres. DC (bar) Pressure (bar)   Constr. rmsd
   -1.35283e+02   -6.29069e+01    0.00000e+00

           Step           Time
       32100000    64200.00000

   Energies (kJ/mol)
        G96Bond       G96Angle    Proper Dih.  Improper Dih.          LJ-14
    2.48383e+03    3.87618e+03    2.84555e+03    1.18997e+03   -3.66577e+02
     Coulomb-14        LJ (SR)  Disper. corr.   Coulomb (SR)   Coul. recip.
    3.24940e+04    1.41965e+05   -4.19441e+03   -9.90742e+05    2.65767e+03
      Potential    Kinetic En.   Total Energy  Conserved En.    Temperature
   -8.07791e+05    1.29156e+05   -6.78635e+05    2.75976e+06    3.00224e+02
 Pres. DC (bar) Pressure (bar)   Constr. rmsd
   -1.35240e+02    1.90366e+02    0.00000e+00

           Step           Time
       32150000    64300.00000

   Energies (kJ/mol)
        G96Bond       G96Angle    Proper Dih.  Improper Dih.          LJ-14
    2.45489e+03    3.70275e+03    2.83615e+03    1.10631e+03   -3.21379e+02
     Coulomb-14        LJ (SR)  Disper. corr.   Coulomb (SR)   Coul. recip.
    3.22296e+04    1.40788e+05   -4.19683e+03   -9.91633e+05    2.55409e+03
      Potential    Kinetic En.   Total Energy  Conserved En.    Temperature
   -8.10480e+05    1.28495e+05   -6.81985e+05    2.76624e+06    2.98687e+02
 Pres. DC (bar) Pressure (bar)   Constr. rmsd
   -1.35396e+02   -9.01353e+01    0.00000e+00

           Step           Time
       32200000    64400.00000

   Energies (kJ/mol)
        G96Bond       G96Angle    Proper Dih.  Improper Dih.          LJ-14
    2.50597e+03    3.69422e+03    3.07123e+03    1.14163e+03   -3.04168e+02
     Coulomb-14        LJ (SR)  Disper. corr.   Coulomb (SR)   Coul. recip.
    3.23002e+04    1.41320e+05   -4.18967e+03   -9.90168e+05    2.62840e+03
      Potential    Kinetic En.   Total Energy  Conserved En.    Temperature
   -8.08000e+05    1.27928e+05   -6.80072e+05    2.77085e+06    2.97369e+02
 Pres. DC (bar) Pressure (bar)   Constr. rmsd
   -1.34934e+02    7.85145e+01    0.00000e+00

           Step           Time
       32250000    64500.00000

   Energies (kJ/mol)
        G96Bond       G96Angle    Proper Dih.  Improper Dih.          LJ-14
    2.37117e+03    3.76333e+03    2.88446e+03    1.19390e+03   -3.13449e+02
     Coulomb-14        LJ (SR)  Disper. corr.   Coulomb (SR)   Coul. recip.
    3.21919e+04    1.40412e+05   -4.17887e+03   -9.89736e+05    2.71167e+03
      Potential    Kinetic En.   Total Energy  Conserved En.    Temperature
   -8.08700e+05    1.28058e+05   -6.80642e+05    2.77820e+06    2.97672e+02
 Pres. DC (bar) Pressure (bar)   Constr. rmsd
   -1.34240e+02    6.57834e+01    0.00000e+00

           Step           Time
       32300000    64600.00000

   Energies (kJ/mol)
        G96Bond       G96Angle    Proper Dih.  Improper Dih.          LJ-14
    2.57204e+03    3.82588e+03    2.93150e+03    1.15391e+03   -3.11859e+02
     Coulomb-14        LJ (SR)  Disper. corr.   Coulomb (SR)   Coul. recip.
    3.22720e+04    1.41167e+05   -4.19047e+03   -9.91035e+05    2.63414e+03
      Potential    Kinetic En.   Total Energy  Conserved En.    Temperature
   -8.08981e+05    1.27538e+05   -6.81443e+05    2.78251e+06    2.96463e+02
 Pres. DC (bar) Pressure (bar)   Constr. rmsd
   -1.34986e+02   -2.38252e+01    0.00000e+00

           Step           Time
       32350000    64700.00000

   Energies (kJ/mol)
        G96Bond       G96Angle    Proper Dih.  Improper Dih.          LJ-14
    2.42025e+03    3.87338e+03    2.94587e+03    1.15948e+03   -3.63360e+02
     Coulomb-14        LJ (SR)  Disper. corr.   Coulomb (SR)   Coul. recip.
    3.21528e+04    1.39756e+05   -4.19419e+03   -9.89522e+05    2.58653e+03
      Potential    Kinetic En.   Total Energy  Conserved En.    Temperature
   -8.09185e+05    1.28198e+05   -6.80988e+05    2.78647e+06    2.97996e+02
 Pres. DC (bar) Pressure (bar)   Constr. rmsd
   -1.35226e+02   -1.55603e+02    0.00000e+00

           Step           Time
       32400000    64800.00000

   Energies (kJ/mol)
        G96Bond       G96Angle    Proper Dih.  Improper Dih.          LJ-14
    2.53725e+03    3.73840e+03    2.90616e+03    1.22647e+03   -3.20027e+02
     Coulomb-14        LJ (SR)  Disper. corr.   Coulomb (SR)   Coul. recip.
    3.20528e+04    1.38564e+05   -4.15348e+03   -9.85394e+05    2.55801e+03
      Potential    Kinetic En.   Total Energy  Conserved En.    Temperature
   -8.06285e+05    1.28565e+05   -6.77720e+05    2.79167e+06    2.98849e+02
 Pres. DC (bar) Pressure (bar)   Constr. rmsd
   -1.32615e+02   -2.44984e+02    0.00000e+00

           Step           Time
       32450000    64900.00000

   Energies (kJ/mol)
        G96Bond       G96Angle    Proper Dih.  Improper Dih.          LJ-14
    2.48730e+03    3.89117e+03    3.01517e+03    1.13660e+03   -3.27865e+02
     Coulomb-14        LJ (SR)  Disper. corr.   Coulomb (SR)   Coul. recip.
    3.21186e+04    1.39268e+05   -4.17331e+03   -9.87008e+05    2.63939e+03
      Potential    Kinetic En.   Total Energy  Conserved En.    Temperature
   -8.06953e+05    1.29932e+05   -6.77020e+05    2.79635e+06    3.02029e+02
 Pres. DC (bar) Pressure (bar)   Constr. rmsd
   -1.33884e+02   -1.16570e+02    0.00000e+00

           Step           Time
       32500000    65000.00000

   Energies (kJ/mol)
        G96Bond       G96Angle    Proper Dih.  Improper Dih.          LJ-14
    2.54416e+03    3.61481e+03    3.07365e+03    1.22265e+03   -3.98079e+02
     Coulomb-14        LJ (SR)  Disper. corr.   Coulomb (SR)   Coul. recip.
    3.22634e+04    1.41362e+05   -4.20033e+03   -9.90464e+05    2.63354e+03
      Potential    Kinetic En.   Total Energy  Conserved En.    Temperature
   -8.08349e+05    1.29370e+05   -6.78978e+05    2.79955e+06    3.00722e+02
 Pres. DC (bar) Pressure (bar)   Constr. rmsd
   -1.35621e+02    1.20312e+02    0.00000e+00

           Step           Time
       32550000    65100.00000

   Energies (kJ/mol)
        G96Bond       G96Angle    Proper Dih.  Improper Dih.          LJ-14
    2.44866e+03    3.94008e+03    2.88888e+03    1.14325e+03   -3.24614e+02
     Coulomb-14        LJ (SR)  Disper. corr.   Coulomb (SR)   Coul. recip.
    3.20413e+04    1.41698e+05   -4.20562e+03   -9.90401e+05    2.57496e+03
      Potential    Kinetic En.   Total Energy  Conserved En.    Temperature
   -8.08196e+05    1.28200e+05   -6.79996e+05    2.80522e+06    2.98002e+02
 Pres. DC (bar) Pressure (bar)   Constr. rmsd
   -1.35963e+02    2.33739e+02    0.00000e+00

           Step           Time
       32600000    65200.00000

   Energies (kJ/mol)
        G96Bond       G96Angle    Proper Dih.  Improper Dih.          LJ-14
    2.40696e+03    3.59173e+03    3.00315e+03    1.14763e+03   -3.50841e+02
     Coulomb-14        LJ (SR)  Disper. corr.   Coulomb (SR)   Coul. recip.
    3.21945e+04    1.40876e+05   -4.18064e+03   -9.91723e+05    2.53223e+03
      Potential    Kinetic En.   Total Energy  Conserved En.    Temperature
   -8.10502e+05    1.28470e+05   -6.82032e+05    2.80916e+06    2.98629e+02
 Pres. DC (bar) Pressure (bar)   Constr. rmsd
   -1.34354e+02   -3.21963e+01    0.00000e+00

           Step           Time
       32650000    65300.00000

   Energies (kJ/mol)
        G96Bond       G96Angle    Proper Dih.  Improper Dih.          LJ-14
    2.43260e+03    3.69593e+03    2.94710e+03    1.11725e+03   -3.37374e+02
     Coulomb-14        LJ (SR)  Disper. corr.   Coulomb (SR)   Coul. recip.
    3.24619e+04    1.40951e+05   -4.18358e+03   -9.90108e+05    2.67794e+03
      Potential    Kinetic En.   Total Energy  Conserved En.    Temperature
   -8.08345e+05    1.28198e+05   -6.80146e+05    2.81411e+06    2.97998e+02
 Pres. DC (bar) Pressure (bar)   Constr. rmsd
   -1.34542e+02    3.02832e+01    0.00000e+00

           Step           Time
       32700000    65400.00000

   Energies (kJ/mol)
        G96Bond       G96Angle    Proper Dih.  Improper Dih.          LJ-14
    2.49179e+03    3.83321e+03    3.02462e+03    1.19252e+03   -4.07254e+02
     Coulomb-14        LJ (SR)  Disper. corr.   Coulomb (SR)   Coul. recip.
    3.25383e+04    1.41459e+05   -4.17338e+03   -9.90463e+05    2.65303e+03
      Potential    Kinetic En.   Total Energy  Conserved En.    Temperature
   -8.07851e+05    1.29752e+05   -6.78099e+05    2.81877e+06    3.01609e+02
 Pres. DC (bar) Pressure (bar)   Constr. rmsd
   -1.33888e+02    4.57072e+00    0.00000e+00

           Step           Time
       32750000    65500.00000

   Energies (kJ/mol)
        G96Bond       G96Angle    Proper Dih.  Improper Dih.          LJ-14
    2.59963e+03    3.70803e+03    2.99628e+03    1.12131e+03   -2.93558e+02
     Coulomb-14        LJ (SR)  Disper. corr.   Coulomb (SR)   Coul. recip.
    3.21088e+04    1.41328e+05   -4.20359e+03   -9.91461e+05    2.57464e+03
      Potential    Kinetic En.   Total Energy  Conserved En.    Temperature
   -8.09522e+05    1.29066e+05   -6.80455e+05    2.82490e+06    3.00015e+02
 Pres. DC (bar) Pressure (bar)   Constr. rmsd
   -1.35832e+02    1.54376e+02    0.00000e+00

           Step           Time
       32800000    65600.00000

   Energies (kJ/mol)
        G96Bond       G96Angle    Proper Dih.  Improper Dih.          LJ-14
    2.45382e+03    3.69403e+03    2.96284e+03    1.17852e+03   -3.43133e+02
     Coulomb-14        LJ (SR)  Disper. corr.   Coulomb (SR)   Coul. recip.
    3.24870e+04    1.38708e+05   -4.17131e+03   -9.86632e+05    2.65520e+03
      Potential    Kinetic En.   Total Energy  Conserved En.    Temperature
   -8.07007e+05    1.28619e+05   -6.78388e+05    2.82977e+06    2.98975e+02
 Pres. DC (bar) Pressure (bar)   Constr. rmsd
   -1.33755e+02   -2.50080e+02    0.00000e+00

           Step           Time
       32850000    65700.00000

   Energies (kJ/mol)
        G96Bond       G96Angle    Proper Dih.  Improper Dih.          LJ-14
    2.35498e+03    3.88361e+03    2.99120e+03    1.17440e+03   -2.67677e+02
     Coulomb-14        LJ (SR)  Disper. corr.   Coulomb (SR)   Coul. recip.
    3.19976e+04    1.40919e+05   -4.20089e+03   -9.90212e+05    2.61822e+03
      Potential    Kinetic En.   Total Energy  Conserved En.    Temperature
   -8.08742e+05    1.29995e+05   -6.78746e+05    2.83455e+06    3.02175e+02
 Pres. DC (bar) Pressure (bar)   Constr. rmsd
   -1.35657e+02    1.53567e+02    0.00000e+00

           Step           Time
       32900000    65800.00000

   Energies (kJ/mol)
        G96Bond       G96Angle    Proper Dih.  Improper Dih.          LJ-14
    2.46630e+03    3.94352e+03    2.93610e+03    1.16909e+03   -3.26596e+02
     Coulomb-14        LJ (SR)  Disper. corr.   Coulomb (SR)   Coul. recip.
    3.21224e+04    1.40642e+05   -4.18450e+03   -9.88344e+05    2.58621e+03
      Potential    Kinetic En.   Total Energy  Conserved En.    Temperature
   -8.06989e+05    1.29437e+05   -6.77551e+05    2.83885e+06    3.00878e+02
 Pres. DC (bar) Pressure (bar)   Constr. rmsd
   -1.34602e+02    1.30355e+02    0.00000e+00

           Step           Time
       32950000    65900.00000

   Energies (kJ/mol)
        G96Bond       G96Angle    Proper Dih.  Improper Dih.          LJ-14
    2.53782e+03    3.74502e+03    2.93804e+03    1.14528e+03   -3.13796e+02
     Coulomb-14        LJ (SR)  Disper. corr.   Coulomb (SR)   Coul. recip.
    3.22775e+04    1.40797e+05   -4.21199e+03   -9.90422e+05    2.49084e+03
      Potential    Kinetic En.   Total Energy  Conserved En.    Temperature
   -8.09016e+05    1.29097e+05   -6.79919e+05    2.84453e+06    3.00088e+02
 Pres. DC (bar) Pressure (bar)   Constr. rmsd
   -1.36375e+02    1.72748e+02    0.00000e+00

           Step           Time
       33000000    66000.00000

   Energies (kJ/mol)
        G96Bond       G96Angle    Proper Dih.  Improper Dih.          LJ-14
    2.48093e+03    3.61185e+03    2.96544e+03    1.08251e+03   -3.39186e+02
     Coulomb-14        LJ (SR)  Disper. corr.   Coulomb (SR)   Coul. recip.
    3.21933e+04    1.40629e+05   -4.18252e+03   -9.90310e+05    2.52305e+03
      Potential    Kinetic En.   Total Energy  Conserved En.    Temperature
   -8.09346e+05    1.28572e+05   -6.80775e+05    2.84881e+06    2.98865e+02
 Pres. DC (bar) Pressure (bar)   Constr. rmsd
   -1.34474e+02   -8.63617e+01    0.00000e+00

           Step           Time
       33050000    66100.00000

   Energies (kJ/mol)
        G96Bond       G96Angle    Proper Dih.  Improper Dih.          LJ-14
    2.46298e+03    3.87735e+03    3.09303e+03    1.19272e+03   -4.21001e+02
     Coulomb-14        LJ (SR)  Disper. corr.   Coulomb (SR)   Coul. recip.
    3.21643e+04    1.41650e+05   -4.19219e+03   -9.90378e+05    2.52557e+03
      Potential    Kinetic En.   Total Energy  Conserved En.    Temperature
   -8.08025e+05    1.29812e+05   -6.78214e+05    2.85385e+06    3.01748e+02
 Pres. DC (bar) Pressure (bar)   Constr. rmsd
   -1.35097e+02    1.12098e+02    0.00000e+00

           Step           Time
       33100000    66200.00000

   Energies (kJ/mol)
        G96Bond       G96Angle    Proper Dih.  Improper Dih.          LJ-14
    2.52164e+03    3.71491e+03    2.90917e+03    1.16810e+03   -3.71766e+02
     Coulomb-14        LJ (SR)  Disper. corr.   Coulomb (SR)   Coul. recip.
    3.23346e+04    1.40259e+05   -4.19544e+03   -9.89470e+05    2.61753e+03
      Potential    Kinetic En.   Total Energy  Conserved En.    Temperature
   -8.08513e+05    1.29164e+05   -6.79348e+05    2.85942e+06    3.00243e+02
 Pres. DC (bar) Pressure (bar)   Constr. rmsd
   -1.35306e+02   -1.05002e+01    0.00000e+00

           Step           Time
       33150000    66300.00000

   Energies (kJ/mol)
        G96Bond       G96Angle    Proper Dih.  Improper Dih.          LJ-14
    2.35839e+03    3.80335e+03    2.98063e+03    1.15209e+03   -3.37850e+02
     Coulomb-14        LJ (SR)  Disper. corr.   Coulomb (SR)   Coul. recip.
    3.22754e+04    1.41727e+05   -4.17940e+03   -9.92875e+05    2.64409e+03
      Potential    Kinetic En.   Total Energy  Conserved En.    Temperature
   -8.10451e+05    1.28086e+05   -6.82365e+05    2.86339e+06    2.97737e+02
 Pres. DC (bar) Pressure (bar)   Constr. rmsd
   -1.34274e+02   -1.38562e+02    0.00000e+00

           Step           Time
       33200000    66400.00000

   Energies (kJ/mol)
        G96Bond       G96Angle    Proper Dih.  Improper Dih.          LJ-14
    2.44027e+03    3.94748e+03    2.94576e+03    1.11779e+03   -3.67763e+02
     Coulomb-14        LJ (SR)  Disper. corr.   Coulomb (SR)   Coul. recip.
    3.20728e+04    1.40158e+05   -4.18360e+03   -9.88006e+05    2.60009e+03
      Potential    Kinetic En.   Total Energy  Conserved En.    Temperature
   -8.07275e+05    1.29119e+05   -6.78157e+05    2.86800e+06    3.00137e+02
 Pres. DC (bar) Pressure (bar)   Constr. rmsd
   -1.34544e+02   -2.83834e+01    0.00000e+00

           Step           Time
       33250000    66500.00000

   Energies (kJ/mol)
        G96Bond       G96Angle    Proper Dih.  Improper Dih.          LJ-14
    2.55278e+03    3.70643e+03    3.05334e+03    1.21016e+03   -3.30418e+02
     Coulomb-14        LJ (SR)  Disper. corr.   Coulomb (SR)   Coul. recip.
    3.22948e+04    1.39490e+05   -4.16368e+03   -9.87870e+05    2.70038e+03
      Potential    Kinetic En.   Total Energy  Conserved En.    Temperature
   -8.07356e+05    1.29344e+05   -6.78012e+05    2.87292e+06    3.00661e+02
 Pres. DC (bar) Pressure (bar)   Constr. rmsd
   -1.33266e+02   -1.69422e+02    0.00000e+00

           Step           Time
       33300000    66600.00000

   Energies (kJ/mol)
        G96Bond       G96Angle    Proper Dih.  Improper Dih.          LJ-14
    2.41570e+03    3.72747e+03    2.98434e+03    1.11231e+03   -3.06338e+02
     Coulomb-14        LJ (SR)  Disper. corr.   Coulomb (SR)   Coul. recip.
    3.21725e+04    1.42366e+05   -4.21648e+03   -9.94539e+05    2.55217e+03
      Potential    Kinetic En.   Total Energy  Conserved En.    Temperature
   -8.11732e+05    1.29151e+05   -6.82581e+05    2.87846e+06    3.00213e+02
 Pres. DC (bar) Pressure (bar)   Constr. rmsd
   -1.36665e+02    2.44151e+02    0.00000e+00

           Step           Time
       33350000    66700.00000

   Energies (kJ/mol)
        G96Bond       G96Angle    Proper Dih.  Improper Dih.          LJ-14
    2.48356e+03    3.73144e+03    3.01907e+03    1.21311e+03   -3.68693e+02
     Coulomb-14        LJ (SR)  Disper. corr.   Coulomb (SR)   Coul. recip.
    3.20516e+04    1.42439e+05   -4.18767e+03   -9.92464e+05    2.54503e+03
      Potential    Kinetic En.   Total Energy  Conserved En.    Temperature
   -8.09537e+05    1.29462e+05   -6.80076e+05    2.88310e+06    3.00935e+02
 Pres. DC (bar) Pressure (bar)   Constr. rmsd
   -1.34806e+02    7.40297e+01    0.00000e+00

           Step           Time
       33400000    66800.00000

   Energies (kJ/mol)
        G96Bond       G96Angle    Proper Dih.  Improper Dih.          LJ-14
    2.37731e+03    3.74883e+03    2.96422e+03    1.18228e+03   -3.57851e+02
     Coulomb-14        LJ (SR)  Disper. corr.   Coulomb (SR)   Coul. recip.
    3.21633e+04    1.40984e+05   -4.19535e+03   -9.89557e+05    2.57842e+03
      Potential    Kinetic En.   Total Energy  Conserved En.    Temperature
   -8.08112e+05    1.28805e+05   -6.79307e+05    2.88900e+06    2.99408e+02
 Pres. DC (bar) Pressure (bar)   Constr. rmsd
   -1.35300e+02    7.80985e+01    0.00000e+00

           Step           Time
       33450000    66900.00000

   Energies (kJ/mol)
        G96Bond       G96Angle    Proper Dih.  Improper Dih.          LJ-14
    2.50338e+03    3.87204e+03    3.02722e+03    1.09277e+03   -3.38834e+02
     Coulomb-14        LJ (SR)  Disper. corr.   Coulomb (SR)   Coul. recip.
    3.21136e+04    1.39081e+05   -4.16869e+03   -9.87256e+05    2.60929e+03
      Potential    Kinetic En.   Total Energy  Conserved En.    Temperature
   -8.07464e+05    1.28697e+05   -6.78767e+05    2.89318e+06    2.99156e+02
 Pres. DC (bar) Pressure (bar)   Constr. rmsd
   -1.33587e+02   -2.21494e+02    0.00000e+00

           Step           Time
       33500000    67000.00000

   Energies (kJ/mol)
        G96Bond       G96Angle    Proper Dih.  Improper Dih.          LJ-14
    2.50226e+03    3.79107e+03    2.95964e+03    1.13666e+03   -3.64426e+02
     Coulomb-14        LJ (SR)  Disper. corr.   Coulomb (SR)   Coul. recip.
    3.20660e+04    1.41229e+05   -4.20189e+03   -9.88966e+05    2.56009e+03
      Potential    Kinetic En.   Total Energy  Conserved En.    Temperature
   -8.07288e+05    1.28136e+05   -6.79153e+05    2.89930e+06    2.97852e+02
 Pres. DC (bar) Pressure (bar)   Constr. rmsd
   -1.35722e+02    1.90453e+02    0.00000e+00

           Step           Time
       33550000    67100.00000

   Energies (kJ/mol)
        G96Bond       G96Angle    Proper Dih.  Improper Dih.          LJ-14
    2.52699e+03    3.85922e+03    2.97631e+03    1.19047e+03   -3.72947e+02
     Coulomb-14        LJ (SR)  Disper. corr.   Coulomb (SR)   Coul. recip.
    3.21456e+04    1.39168e+05   -4.17610e+03   -9.87282e+05    2.60560e+03
      Potential    Kinetic En.   Total Energy  Conserved En.    Temperature
   -8.07360e+05    1.27544e+05   -6.79816e+05    2.90546e+06    2.96476e+02
 Pres. DC (bar) Pressure (bar)   Constr. rmsd
   -1.34062e+02   -6.21398e+01    0.00000e+00

           Step           Time
       33600000    67200.00000

   Energies (kJ/mol)
        G96Bond       G96Angle    Proper Dih.  Improper Dih.          LJ-14
    2.43341e+03    3.78756e+03    2.92291e+03    1.18769e+03   -3.11128e+02
     Coulomb-14        LJ (SR)  Disper. corr.   Coulomb (SR)   Coul. recip.
    3.23323e+04    1.40520e+05   -4.17842e+03   -9.89792e+05    2.55168e+03
      Potential    Kinetic En.   Total Energy  Conserved En.    Temperature
   -8.08546e+05    1.28662e+05   -6.79884e+05    2.91154e+06    2.99076e+02
 Pres. DC (bar) Pressure (bar)   Constr. rmsd
   -1.34211e+02   -9.09724e+01    0.00000e+00

           Step           Time
       33650000    67300.00000

   Energies (kJ/mol)
        G96Bond       G96Angle    Proper Dih.  Improper Dih.          LJ-14
    2.65178e+03    3.68819e+03    2.93444e+03    1.13564e+03   -2.96161e+02
     Coulomb-14        LJ (SR)  Disper. corr.   Coulomb (SR)   Coul. recip.
    3.19431e+04    1.41392e+05   -4.20111e+03   -9.91117e+05    2.56992e+03
      Potential    Kinetic En.   Total Energy  Conserved En.    Temperature
   -8.09299e+05    1.28592e+05   -6.80707e+05    2.91497e+06    2.98914e+02
 Pres. DC (bar) Pressure (bar)   Constr. rmsd
   -1.35671e+02    1.42155e+02    0.00000e+00

           Step           Time
       33700000    67400.00000

   Energies (kJ/mol)
        G96Bond       G96Angle    Proper Dih.  Improper Dih.          LJ-14
    2.45848e+03    3.80572e+03    2.86100e+03    1.19176e+03   -2.63307e+02
     Coulomb-14        LJ (SR)  Disper. corr.   Coulomb (SR)   Coul. recip.
    3.20042e+04    1.39604e+05   -4.17687e+03   -9.88553e+05    2.63055e+03
      Potential    Kinetic En.   Total Energy  Conserved En.    Temperature
   -8.08438e+05    1.29446e+05   -6.78992e+05    2.92009e+06    3.00898e+02
 Pres. DC (bar) Pressure (bar)   Constr. rmsd
   -1.34111e+02   -1.98350e+02    0.00000e+00

           Step           Time
       33750000    67500.00000

   Energies (kJ/mol)
        G96Bond       G96Angle    Proper Dih.  Improper Dih.          LJ-14
    2.50958e+03    3.79457e+03    2.97167e+03    1.17064e+03   -3.31249e+02
     Coulomb-14        LJ (SR)  Disper. corr.   Coulomb (SR)   Coul. recip.
    3.22106e+04    1.40558e+05   -4.18047e+03   -9.90064e+05    2.50076e+03
      Potential    Kinetic En.   Total Energy  Conserved En.    Temperature
   -8.08860e+05    1.29051e+05   -6.79809e+05    2.92660e+06    2.99980e+02
 Pres. DC (bar) Pressure (bar)   Constr. rmsd
   -1.34342e+02    6.01889e+01    0.00000e+00

           Step           Time
       33800000    67600.00000

   Energies (kJ/mol)
        G96Bond       G96Angle    Proper Dih.  Improper Dih.          LJ-14
    2.53595e+03    3.81580e+03    2.96758e+03    1.20483e+03   -4.03800e+02
     Coulomb-14        LJ (SR)  Disper. corr.   Coulomb (SR)   Coul. recip.
    3.21236e+04    1.40577e+05   -4.17375e+03   -9.88589e+05    2.59342e+03
      Potential    Kinetic En.   Total Energy  Conserved En.    Temperature
   -8.07348e+05    1.29094e+05   -6.78254e+05    2.93395e+06    3.00081e+02
 Pres. DC (bar) Pressure (bar)   Constr. rmsd
   -1.33912e+02   -1.05817e+02    0.00000e+00

           Step           Time
       33850000    67700.00000

   Energies (kJ/mol)
        G96Bond       G96Angle    Proper Dih.  Improper Dih.          LJ-14
    2.60387e+03    3.73930e+03    2.96566e+03    1.04912e+03   -2.36642e+02
     Coulomb-14        LJ (SR)  Disper. corr.   Coulomb (SR)   Coul. recip.
    3.22676e+04    1.40697e+05   -4.20215e+03   -9.89788e+05    2.51683e+03
      Potential    Kinetic En.   Total Energy  Conserved En.    Temperature
   -8.08388e+05    1.30181e+05   -6.78206e+05    2.93880e+06    3.02607e+02
 Pres. DC (bar) Pressure (bar)   Constr. rmsd
   -1.35739e+02    2.19828e+02    0.00000e+00

           Step           Time
       33900000    67800.00000

   Energies (kJ/mol)
        G96Bond       G96Angle    Proper Dih.  Improper Dih.          LJ-14
    2.36151e+03    3.73289e+03    3.04443e+03    1.13217e+03   -2.67078e+02
     Coulomb-14        LJ (SR)  Disper. corr.   Coulomb (SR)   Coul. recip.
    3.23589e+04    1.41426e+05   -4.21950e+03   -9.90651e+05    2.51858e+03
      Potential    Kinetic En.   Total Energy  Conserved En.    Temperature
   -8.08563e+05    1.29076e+05   -6.79487e+05    2.94432e+06    3.00039e+02
 Pres. DC (bar) Pressure (bar)   Constr. rmsd
   -1.36862e+02    1.82399e+02    0.00000e+00

           Step           Time
       33950000    67900.00000

   Energies (kJ/mol)
        G96Bond       G96Angle    Proper Dih.  Improper Dih.          LJ-14
    2.42867e+03    3.87553e+03    2.92152e+03    1.18641e+03   -3.40048e+02
     Coulomb-14        LJ (SR)  Disper. corr.   Coulomb (SR)   Coul. recip.
    3.22928e+04    1.39124e+05   -4.16372e+03   -9.87597e+05    2.65412e+03
      Potential    Kinetic En.   Total Energy  Conserved En.    Temperature
   -8.07618e+05    1.27812e+05   -6.79806e+05    2.94963e+06    2.97101e+02
 Pres. DC (bar) Pressure (bar)   Constr. rmsd
   -1.33269e+02   -1.72244e+02    0.00000e+00

           Step           Time
       34000000    68000.00000

   Energies (kJ/mol)
        G96Bond       G96Angle    Proper Dih.  Improper Dih.          LJ-14
    2.49440e+03    3.90053e+03    3.03260e+03    1.17049e+03   -3.45972e+02
     Coulomb-14        LJ (SR)  Disper. corr.   Coulomb (SR)   Coul. recip.
    3.21689e+04    1.40533e+05   -4.18996e+03   -9.89655e+05    2.62864e+03
      Potential    Kinetic En.   Total Energy  Conserved En.    Temperature
   -8.08263e+05    1.29090e+05   -6.79172e+05    2.95428e+06    3.00072e+02
 Pres. DC (bar) Pressure (bar)   Constr. rmsd
   -1.34953e+02   -7.39692e+01    0.00000e+00

           Step           Time
       34050000    68100.00000

   Energies (kJ/mol)
        G96Bond       G96Angle    Proper Dih.  Improper Dih.          LJ-14
    2.33022e+03    3.92912e+03    3.03331e+03    1.13704e+03   -3.54585e+02
     Coulomb-14        LJ (SR)  Disper. corr.   Coulomb (SR)   Coul. recip.
    3.22553e+04    1.39143e+05   -4.17009e+03   -9.89276e+05    2.57970e+03
      Potential    Kinetic En.   Total Energy  Conserved En.    Temperature
   -8.09392e+05    1.29516e+05   -6.79876e+05    2.95931e+06    3.01061e+02
 Pres. DC (bar) Pressure (bar)   Constr. rmsd
   -1.33677e+02   -7.48961e+01    0.00000e+00

           Step           Time
       34100000    68200.00000

   Energies (kJ/mol)
        G96Bond       G96Angle    Proper Dih.  Improper Dih.          LJ-14
    2.53455e+03    3.94299e+03    2.96957e+03    1.18516e+03   -3.54731e+02
     Coulomb-14        LJ (SR)  Disper. corr.   Coulomb (SR)   Coul. recip.
    3.20691e+04    1.42015e+05   -4.18911e+03   -9.90755e+05    2.63511e+03
      Potential    Kinetic En.   Total Energy  Conserved En.    Temperature
   -8.07948e+05    1.29543e+05   -6.78404e+05    2.96526e+06    3.01125e+02
 Pres. DC (bar) Pressure (bar)   Constr. rmsd
   -1.34898e+02    1.96949e+02    0.00000e+00

           Step           Time
       34150000    68300.00000

   Energies (kJ/mol)
        G96Bond       G96Angle    Proper Dih.  Improper Dih.          LJ-14
    2.43455e+03    3.91378e+03    3.01343e+03    1.16745e+03   -3.29425e+02
     Coulomb-14        LJ (SR)  Disper. corr.   Coulomb (SR)   Coul. recip.
    3.19292e+04    1.40525e+05   -4.17036e+03   -9.89723e+05    2.53660e+03
      Potential    Kinetic En.   Total Energy  Conserved En.    Temperature
   -8.08703e+05    1.29039e+05   -6.79664e+05    2.96932e+06    2.99952e+02
 Pres. DC (bar) Pressure (bar)   Constr. rmsd
   -1.33694e+02   -5.43404e+01    0.00000e+00

           Step           Time
       34200000    68400.00000

   Energies (kJ/mol)
        G96Bond       G96Angle    Proper Dih.  Improper Dih.          LJ-14
    2.30251e+03    3.86533e+03    2.95535e+03    1.21446e+03   -2.54936e+02
     Coulomb-14        LJ (SR)  Disper. corr.   Coulomb (SR)   Coul. recip.
    3.22016e+04    1.39437e+05   -4.18484e+03   -9.88781e+05    2.58729e+03
      Potential    Kinetic En.   Total Energy  Conserved En.    Temperature
   -8.08658e+05    1.27955e+05   -6.80702e+05    2.97358e+06    2.97433e+02
 Pres. DC (bar) Pressure (bar)   Constr. rmsd
   -1.34623e+02   -7.74381e+01    0.00000e+00

           Step           Time
       34250000    68500.00000

   Energies (kJ/mol)
        G96Bond       G96Angle    Proper Dih.  Improper Dih.          LJ-14
    2.52156e+03    3.69720e+03    3.03060e+03    1.10139e+03   -2.79351e+02
     Coulomb-14        LJ (SR)  Disper. corr.   Coulomb (SR)   Coul. recip.
    3.24233e+04    1.41524e+05   -4.19246e+03   -9.91572e+05    2.54213e+03
      Potential    Kinetic En.   Total Energy  Conserved En.    Temperature
   -8.09203e+05    1.30229e+05   -6.78974e+05    2.97874e+06    3.02718e+02
 Pres. DC (bar) Pressure (bar)   Constr. rmsd
   -1.35114e+02    8.99046e+01    0.00000e+00

           Step           Time
       34300000    68600.00000

   Energies (kJ/mol)
        G96Bond       G96Angle    Proper Dih.  Improper Dih.          LJ-14
    2.49416e+03    3.81977e+03    2.85486e+03    1.05072e+03   -3.40951e+02
     Coulomb-14        LJ (SR)  Disper. corr.   Coulomb (SR)   Coul. recip.
    3.19844e+04    1.41103e+05   -4.16543e+03   -9.89152e+05    2.54793e+03
      Potential    Kinetic En.   Total Energy  Conserved En.    Temperature
   -8.07803e+05    1.29775e+05   -6.78028e+05    2.98549e+06    3.01663e+02
 Pres. DC (bar) Pressure (bar)   Constr. rmsd
   -1.33378e+02   -8.66389e+01    0.00000e+00

           Step           Time
       34350000    68700.00000

   Energies (kJ/mol)
        G96Bond       G96Angle    Proper Dih.  Improper Dih.          LJ-14
    2.48536e+03    3.88511e+03    2.94608e+03    1.12808e+03   -2.76235e+02
     Coulomb-14        LJ (SR)  Disper. corr.   Coulomb (SR)   Coul. recip.
    3.21374e+04    1.40382e+05   -4.18211e+03   -9.90024e+05    2.65271e+03
      Potential    Kinetic En.   Total Energy  Conserved En.    Temperature
   -8.08866e+05    1.29432e+05   -6.79433e+05    2.99280e+06    3.00867e+02
 Pres. DC (bar) Pressure (bar)   Constr. rmsd
   -1.34448e+02   -1.78809e+02    0.00000e+00

           Step           Time
       34400000    68800.00000

   Energies (kJ/mol)
        G96Bond       G96Angle    Proper Dih.  Improper Dih.          LJ-14
    2.45612e+03    3.82813e+03    2.91607e+03    1.05440e+03   -3.47087e+02
     Coulomb-14        LJ (SR)  Disper. corr.   Coulomb (SR)   Coul. recip.
    3.22138e+04    1.40160e+05   -4.17611e+03   -9.88167e+05    2.59711e+03
      Potential    Kinetic En.   Total Energy  Conserved En.    Temperature
   -8.07465e+05    1.28639e+05   -6.78826e+05    2.99815e+06    2.99022e+02
 Pres. DC (bar) Pressure (bar)   Constr. rmsd
   -1.34063e+02   -1.29256e+02    0.00000e+00

           Step           Time
       34450000    68900.00000

   Energies (kJ/mol)
        G96Bond       G96Angle    Proper Dih.  Improper Dih.          LJ-14
    2.45626e+03    3.79959e+03    2.85430e+03    1.15321e+03   -3.37704e+02
     Coulomb-14        LJ (SR)  Disper. corr.   Coulomb (SR)   Coul. recip.
    3.20585e+04    1.41071e+05   -4.18737e+03   -9.91073e+05    2.53074e+03
      Potential    Kinetic En.   Total Energy  Conserved En.    Temperature
   -8.09674e+05    1.28925e+05   -6.80749e+05    3.00364e+06    2.99688e+02
 Pres. DC (bar) Pressure (bar)   Constr. rmsd
   -1.34786e+02    2.77437e+01    0.00000e+00

           Step           Time
       34500000    69000.00000

   Energies (kJ/mol)
        G96Bond       G96Angle    Proper Dih.  Improper Dih.          LJ-14
    2.37689e+03    3.76138e+03    2.92252e+03    1.10928e+03   -3.34011e+02
     Coulomb-14        LJ (SR)  Disper. corr.   Coulomb (SR)   Coul. recip.
    3.21047e+04    1.39564e+05   -4.17491e+03   -9.89060e+05    2.54339e+03
      Potential    Kinetic En.   Total Energy  Conserved En.    Temperature
   -8.09187e+05    1.28554e+05   -6.80632e+05    3.00900e+06    2.98826e+02
 Pres. DC (bar) Pressure (bar)   Constr. rmsd
   -1.33986e+02   -8.29687e+01    0.00000e+00

Writing checkpoint, step 34513300 at Mon Mar 25 19:03:41 2024


           Step           Time
       34550000    69100.00000

   Energies (kJ/mol)
        G96Bond       G96Angle    Proper Dih.  Improper Dih.          LJ-14
    2.48839e+03    3.81247e+03    2.88366e+03    1.26104e+03   -3.57040e+02
     Coulomb-14        LJ (SR)  Disper. corr.   Coulomb (SR)   Coul. recip.
    3.22535e+04    1.40795e+05   -4.16356e+03   -9.91238e+05    2.56023e+03
      Potential    Kinetic En.   Total Energy  Conserved En.    Temperature
   -8.09704e+05    1.29774e+05   -6.79931e+05    3.01488e+06    3.01660e+02
 Pres. DC (bar) Pressure (bar)   Constr. rmsd
   -1.33259e+02   -1.85160e+02    0.00000e+00

           Step           Time
       34600000    69200.00000

   Energies (kJ/mol)
        G96Bond       G96Angle    Proper Dih.  Improper Dih.          LJ-14
    2.41121e+03    3.71118e+03    2.98160e+03    1.17709e+03   -3.41670e+02
     Coulomb-14        LJ (SR)  Disper. corr.   Coulomb (SR)   Coul. recip.
    3.23319e+04    1.39578e+05   -4.17710e+03   -9.88728e+05    2.65708e+03
      Potential    Kinetic En.   Total Energy  Conserved En.    Temperature
   -8.08399e+05    1.29472e+05   -6.78927e+05    3.02098e+06    3.00958e+02
 Pres. DC (bar) Pressure (bar)   Constr. rmsd
   -1.34127e+02   -1.97871e+02    0.00000e+00

           Step           Time
       34650000    69300.00000

   Energies (kJ/mol)
        G96Bond       G96Angle    Proper Dih.  Improper Dih.          LJ-14
    2.49787e+03    3.77097e+03    2.90544e+03    1.12410e+03   -3.30272e+02
     Coulomb-14        LJ (SR)  Disper. corr.   Coulomb (SR)   Coul. recip.
    3.23106e+04    1.39070e+05   -4.15791e+03   -9.87400e+05    2.61346e+03
      Potential    Kinetic En.   Total Energy  Conserved En.    Temperature
   -8.07595e+05    1.27786e+05   -6.79810e+05    3.02575e+06    2.97039e+02
 Pres. DC (bar) Pressure (bar)   Constr. rmsd
   -1.32897e+02   -1.90092e+02    0.00000e+00

           Step           Time
       34700000    69400.00000

   Energies (kJ/mol)
        G96Bond       G96Angle    Proper Dih.  Improper Dih.          LJ-14
    2.41955e+03    3.91110e+03    2.91804e+03    1.22138e+03   -3.93290e+02
     Coulomb-14        LJ (SR)  Disper. corr.   Coulomb (SR)   Coul. recip.
    3.22036e+04    1.37448e+05   -4.13356e+03   -9.85421e+05    2.56637e+03
      Potential    Kinetic En.   Total Energy  Conserved En.    Temperature
   -8.07260e+05    1.28068e+05   -6.79193e+05    3.03015e+06    2.97694e+02
 Pres. DC (bar) Pressure (bar)   Constr. rmsd
   -1.31347e+02   -5.02902e+02    0.00000e+00

           Step           Time
       34750000    69500.00000

   Energies (kJ/mol)
        G96Bond       G96Angle    Proper Dih.  Improper Dih.          LJ-14
    2.40527e+03    3.92575e+03    2.87749e+03    1.15135e+03   -3.63835e+02
     Coulomb-14        LJ (SR)  Disper. corr.   Coulomb (SR)   Coul. recip.
    3.23226e+04    1.40745e+05   -4.16939e+03   -9.89537e+05    2.57167e+03
      Potential    Kinetic En.   Total Energy  Conserved En.    Temperature
   -8.08071e+05    1.28899e+05   -6.79172e+05    3.03617e+06    2.99627e+02
 Pres. DC (bar) Pressure (bar)   Constr. rmsd
   -1.33632e+02    2.09114e+01    0.00000e+00

           Step           Time
       34800000    69600.00000

   Energies (kJ/mol)
        G96Bond       G96Angle    Proper Dih.  Improper Dih.          LJ-14
    2.53488e+03    3.70434e+03    2.93493e+03    1.09346e+03   -2.85830e+02
     Coulomb-14        LJ (SR)  Disper. corr.   Coulomb (SR)   Coul. recip.
    3.22505e+04    1.40595e+05   -4.20169e+03   -9.89648e+05    2.54418e+03
      Potential    Kinetic En.   Total Energy  Conserved En.    Temperature
   -8.08479e+05    1.29504e+05   -6.78975e+05    3.04323e+06    3.01033e+02
 Pres. DC (bar) Pressure (bar)   Constr. rmsd
   -1.35709e+02    8.36625e+01    0.00000e+00

           Step           Time
       34850000    69700.00000

   Energies (kJ/mol)
        G96Bond       G96Angle    Proper Dih.  Improper Dih.          LJ-14
    2.46389e+03    3.84667e+03    2.84031e+03    1.22295e+03   -3.33413e+02
     Coulomb-14        LJ (SR)  Disper. corr.   Coulomb (SR)   Coul. recip.
    3.22274e+04    1.40208e+05   -4.18184e+03   -9.89013e+05    2.63161e+03
      Potential    Kinetic En.   Total Energy  Conserved En.    Temperature
   -8.08088e+05    1.29255e+05   -6.78833e+05    3.04939e+06    3.00453e+02
 Pres. DC (bar) Pressure (bar)   Constr. rmsd
   -1.34431e+02   -4.84314e+01    0.00000e+00

           Step           Time
       34900000    69800.00000

   Energies (kJ/mol)
        G96Bond       G96Angle    Proper Dih.  Improper Dih.          LJ-14
    2.46121e+03    3.79304e+03    2.87313e+03    1.15837e+03   -2.20362e+02
     Coulomb-14        LJ (SR)  Disper. corr.   Coulomb (SR)   Coul. recip.
    3.24984e+04    1.39441e+05   -4.19362e+03   -9.88912e+05    2.62666e+03
      Potential    Kinetic En.   Total Energy  Conserved En.    Temperature
   -8.08474e+05    1.29296e+05   -6.79178e+05    3.05816e+06    3.00550e+02
 Pres. DC (bar) Pressure (bar)   Constr. rmsd
   -1.35188e+02   -8.45858e+01    0.00000e+00

           Step           Time
       34950000    69900.00000

   Energies (kJ/mol)
        G96Bond       G96Angle    Proper Dih.  Improper Dih.          LJ-14
    2.59696e+03    3.63237e+03    2.90564e+03    1.10668e+03   -3.00929e+02
     Coulomb-14        LJ (SR)  Disper. corr.   Coulomb (SR)   Coul. recip.
    3.25683e+04    1.40312e+05   -4.18989e+03   -9.90147e+05    2.55631e+03
      Potential    Kinetic En.   Total Energy  Conserved En.    Temperature
   -8.08959e+05    1.29332e+05   -6.79627e+05    3.06183e+06    3.00634e+02
 Pres. DC (bar) Pressure (bar)   Constr. rmsd
   -1.34948e+02   -6.38928e+01    0.00000e+00

           Step           Time
       35000000    70000.00000

   Energies (kJ/mol)
        G96Bond       G96Angle    Proper Dih.  Improper Dih.          LJ-14
    2.32535e+03    3.92701e+03    3.03556e+03    1.15277e+03   -2.99215e+02
     Coulomb-14        LJ (SR)  Disper. corr.   Coulomb (SR)   Coul. recip.
    3.23139e+04    1.40937e+05   -4.19500e+03   -9.91152e+05    2.59442e+03
      Potential    Kinetic En.   Total Energy  Conserved En.    Temperature
   -8.09360e+05    1.29038e+05   -6.80322e+05    3.06737e+06    2.99951e+02
 Pres. DC (bar) Pressure (bar)   Constr. rmsd
   -1.35278e+02    1.37432e+02    0.00000e+00

           Step           Time
       35050000    70100.00000

   Energies (kJ/mol)
        G96Bond       G96Angle    Proper Dih.  Improper Dih.          LJ-14
    2.55182e+03    3.85432e+03    2.85802e+03    1.24085e+03   -2.94090e+02
     Coulomb-14        LJ (SR)  Disper. corr.   Coulomb (SR)   Coul. recip.
    3.24403e+04    1.40820e+05   -4.18973e+03   -9.90396e+05    2.52741e+03
      Potential    Kinetic En.   Total Energy  Conserved En.    Temperature
   -8.08587e+05    1.29718e+05   -6.78870e+05    3.07334e+06    3.01530e+02
 Pres. DC (bar) Pressure (bar)   Constr. rmsd
   -1.34938e+02    1.07810e+02    0.00000e+00

           Step           Time
       35100000    70200.00000

   Energies (kJ/mol)
        G96Bond       G96Angle    Proper Dih.  Improper Dih.          LJ-14
    2.42919e+03    3.68069e+03    2.86667e+03    1.19108e+03   -2.80113e+02
     Coulomb-14        LJ (SR)  Disper. corr.   Coulomb (SR)   Coul. recip.
    3.22230e+04    1.41067e+05   -4.18646e+03   -9.90684e+05    2.59961e+03
      Potential    Kinetic En.   Total Energy  Conserved En.    Temperature
   -8.09093e+05    1.28296e+05   -6.80797e+05    3.07892e+06    2.98225e+02
 Pres. DC (bar) Pressure (bar)   Constr. rmsd
   -1.34728e+02    7.33904e+01    0.00000e+00

           Step           Time
       35150000    70300.00000

   Energies (kJ/mol)
        G96Bond       G96Angle    Proper Dih.  Improper Dih.          LJ-14
    2.52235e+03    3.82606e+03    2.83119e+03    1.27814e+03   -3.13555e+02
     Coulomb-14        LJ (SR)  Disper. corr.   Coulomb (SR)   Coul. recip.
    3.21228e+04    1.37457e+05   -4.18415e+03   -9.85337e+05    2.63623e+03
      Potential    Kinetic En.   Total Energy  Conserved En.    Temperature
   -8.07161e+05    1.27661e+05   -6.79501e+05    3.08541e+06    2.96748e+02
 Pres. DC (bar) Pressure (bar)   Constr. rmsd
   -1.34579e+02   -2.07224e+02    0.00000e+00

           Step           Time
       35200000    70400.00000

   Energies (kJ/mol)
        G96Bond       G96Angle    Proper Dih.  Improper Dih.          LJ-14
    2.40571e+03    3.69689e+03    2.98397e+03    1.17917e+03   -3.21105e+02
     Coulomb-14        LJ (SR)  Disper. corr.   Coulomb (SR)   Coul. recip.
    3.20388e+04    1.40934e+05   -4.19093e+03   -9.91905e+05    2.61516e+03
      Potential    Kinetic En.   Total Energy  Conserved En.    Temperature
   -8.10563e+05    1.28857e+05   -6.81706e+05    3.09206e+06    2.99528e+02
 Pres. DC (bar) Pressure (bar)   Constr. rmsd
   -1.35015e+02   -8.58261e+01    0.00000e+00

           Step           Time
       35250000    70500.00000

   Energies (kJ/mol)
        G96Bond       G96Angle    Proper Dih.  Improper Dih.          LJ-14
    2.40438e+03    4.00224e+03    2.85609e+03    1.22437e+03   -3.11799e+02
     Coulomb-14        LJ (SR)  Disper. corr.   Coulomb (SR)   Coul. recip.
    3.20328e+04    1.40379e+05   -4.17233e+03   -9.89989e+05    2.60162e+03
      Potential    Kinetic En.   Total Energy  Conserved En.    Temperature
   -8.08973e+05    1.27450e+05   -6.81523e+05    3.09687e+06    2.96258e+02
 Pres. DC (bar) Pressure (bar)   Constr. rmsd
   -1.33820e+02   -2.28347e+02    0.00000e+00

           Step           Time
       35300000    70600.00000

   Energies (kJ/mol)
        G96Bond       G96Angle    Proper Dih.  Improper Dih.          LJ-14
    2.48060e+03    3.71852e+03    2.99048e+03    1.14942e+03   -3.96710e+02
     Coulomb-14        LJ (SR)  Disper. corr.   Coulomb (SR)   Coul. recip.
    3.22244e+04    1.41476e+05   -4.16220e+03   -9.90910e+05    2.52931e+03
      Potential    Kinetic En.   Total Energy  Conserved En.    Temperature
   -8.08900e+05    1.28672e+05   -6.80229e+05    3.10233e+06    2.99099e+02
 Pres. DC (bar) Pressure (bar)   Constr. rmsd
   -1.33172e+02   -9.58716e+01    0.00000e+00

           Step           Time
       35350000    70700.00000

   Energies (kJ/mol)
        G96Bond       G96Angle    Proper Dih.  Improper Dih.          LJ-14
    2.41922e+03    3.76658e+03    2.86983e+03    1.17129e+03   -2.70187e+02
     Coulomb-14        LJ (SR)  Disper. corr.   Coulomb (SR)   Coul. recip.
    3.21056e+04    1.39581e+05   -4.16470e+03   -9.86883e+05    2.51903e+03
      Potential    Kinetic En.   Total Energy  Conserved En.    Temperature
   -8.06886e+05    1.28433e+05   -6.78453e+05    3.10707e+06    2.98544e+02
 Pres. DC (bar) Pressure (bar)   Constr. rmsd
   -1.33332e+02   -6.60131e+01    0.00000e+00

           Step           Time
       35400000    70800.00000

   Energies (kJ/mol)
        G96Bond       G96Angle    Proper Dih.  Improper Dih.          LJ-14
    2.40046e+03    3.74381e+03    3.06177e+03    1.14952e+03   -2.67407e+02
     Coulomb-14        LJ (SR)  Disper. corr.   Coulomb (SR)   Coul. recip.
    3.22038e+04    1.41007e+05   -4.19169e+03   -9.89543e+05    2.55794e+03
      Potential    Kinetic En.   Total Energy  Conserved En.    Temperature
   -8.07878e+05    1.27992e+05   -6.79886e+05    3.11097e+06    2.97518e+02
 Pres. DC (bar) Pressure (bar)   Constr. rmsd
   -1.35065e+02   -1.28669e+01    0.00000e+00

           Step           Time
       35450000    70900.00000

   Energies (kJ/mol)
        G96Bond       G96Angle    Proper Dih.  Improper Dih.          LJ-14
    2.44582e+03    3.82994e+03    2.94692e+03    1.18410e+03   -2.57526e+02
     Coulomb-14        LJ (SR)  Disper. corr.   Coulomb (SR)   Coul. recip.
    3.18973e+04    1.41303e+05   -4.17966e+03   -9.90266e+05    2.59122e+03
      Potential    Kinetic En.   Total Energy  Conserved En.    Temperature
   -8.08505e+05    1.29526e+05   -6.78980e+05    3.11648e+06    3.01083e+02
 Pres. DC (bar) Pressure (bar)   Constr. rmsd
   -1.34291e+02    1.14505e+02    0.00000e+00

           Step           Time
       35500000    71000.00000

   Energies (kJ/mol)
        G96Bond       G96Angle    Proper Dih.  Improper Dih.          LJ-14
    2.30549e+03    3.85168e+03    2.93749e+03    1.12148e+03   -3.25614e+02
     Coulomb-14        LJ (SR)  Disper. corr.   Coulomb (SR)   Coul. recip.
    3.22068e+04    1.38081e+05   -4.17471e+03   -9.86876e+05    2.57166e+03
      Potential    Kinetic En.   Total Energy  Conserved En.    Temperature
   -8.08301e+05    1.29384e+05   -6.78917e+05    3.12281e+06    3.00755e+02
 Pres. DC (bar) Pressure (bar)   Constr. rmsd
   -1.33973e+02   -3.11388e+02    0.00000e+00

           Step           Time
       35550000    71100.00000

   Energies (kJ/mol)
        G96Bond       G96Angle    Proper Dih.  Improper Dih.          LJ-14
    2.38178e+03    3.77424e+03    2.82968e+03    1.18361e+03   -2.06168e+02
     Coulomb-14        LJ (SR)  Disper. corr.   Coulomb (SR)   Coul. recip.
    3.25799e+04    1.39915e+05   -4.19391e+03   -9.89931e+05    2.62657e+03
      Potential    Kinetic En.   Total Energy  Conserved En.    Temperature
   -8.09040e+05    1.28548e+05   -6.80492e+05    3.12741e+06    2.98812e+02
 Pres. DC (bar) Pressure (bar)   Constr. rmsd
   -1.35207e+02    6.01894e+01    0.00000e+00

           Step           Time
       35600000    71200.00000

   Energies (kJ/mol)
        G96Bond       G96Angle    Proper Dih.  Improper Dih.          LJ-14
    2.54804e+03    3.75077e+03    2.91481e+03    1.16448e+03   -3.48583e+02
     Coulomb-14        LJ (SR)  Disper. corr.   Coulomb (SR)   Coul. recip.
    3.19663e+04    1.43640e+05   -4.21309e+03   -9.93145e+05    2.62959e+03
      Potential    Kinetic En.   Total Energy  Conserved En.    Temperature
   -8.09093e+05    1.29345e+05   -6.79748e+05    3.13295e+06    3.00663e+02
 Pres. DC (bar) Pressure (bar)   Constr. rmsd
   -1.36446e+02    5.03212e+02    0.00000e+00

           Step           Time
       35650000    71300.00000

   Energies (kJ/mol)
        G96Bond       G96Angle    Proper Dih.  Improper Dih.          LJ-14
    2.46864e+03    3.75248e+03    3.00088e+03    1.09538e+03   -3.37368e+02
     Coulomb-14        LJ (SR)  Disper. corr.   Coulomb (SR)   Coul. recip.
    3.21127e+04    1.39465e+05   -4.20497e+03   -9.88741e+05    2.52708e+03
      Potential    Kinetic En.   Total Energy  Conserved En.    Temperature
   -8.08862e+05    1.28493e+05   -6.80369e+05    3.13834e+06    2.98683e+02
 Pres. DC (bar) Pressure (bar)   Constr. rmsd
   -1.35921e+02   -4.71147e+01    0.00000e+00

           Step           Time
       35700000    71400.00000

   Energies (kJ/mol)
        G96Bond       G96Angle    Proper Dih.  Improper Dih.          LJ-14
    2.34366e+03    3.63036e+03    2.88009e+03    1.21887e+03   -3.29641e+02
     Coulomb-14        LJ (SR)  Disper. corr.   Coulomb (SR)   Coul. recip.
    3.22515e+04    1.41435e+05   -4.16820e+03   -9.90651e+05    2.57195e+03
      Potential    Kinetic En.   Total Energy  Conserved En.    Temperature
   -8.08818e+05    1.28615e+05   -6.80202e+05    3.14310e+06    2.98968e+02
 Pres. DC (bar) Pressure (bar)   Constr. rmsd
   -1.33556e+02   -4.01021e+01    0.00000e+00

           Step           Time
       35750000    71500.00000

   Energies (kJ/mol)
        G96Bond       G96Angle    Proper Dih.  Improper Dih.          LJ-14
    2.29853e+03    3.76938e+03    2.98731e+03    1.16469e+03   -3.60720e+02
     Coulomb-14        LJ (SR)  Disper. corr.   Coulomb (SR)   Coul. recip.
    3.22370e+04    1.41018e+05   -4.17618e+03   -9.90489e+05    2.56166e+03
      Potential    Kinetic En.   Total Energy  Conserved En.    Temperature
   -8.08990e+05    1.29456e+05   -6.79534e+05    3.14865e+06    3.00922e+02
 Pres. DC (bar) Pressure (bar)   Constr. rmsd
   -1.34067e+02    1.33193e+02    0.00000e+00

           Step           Time
       35800000    71600.00000

   Energies (kJ/mol)
        G96Bond       G96Angle    Proper Dih.  Improper Dih.          LJ-14
    2.48542e+03    3.77875e+03    2.90755e+03    1.14222e+03   -3.23838e+02
     Coulomb-14        LJ (SR)  Disper. corr.   Coulomb (SR)   Coul. recip.
    3.22262e+04    1.39318e+05   -4.14740e+03   -9.87064e+05    2.59392e+03
      Potential    Kinetic En.   Total Energy  Conserved En.    Temperature
   -8.07082e+05    1.29413e+05   -6.77669e+05    3.15266e+06    3.00823e+02
 Pres. DC (bar) Pressure (bar)   Constr. rmsd
   -1.32227e+02   -1.84678e+02    0.00000e+00

           Step           Time
       35850000    71700.00000

   Energies (kJ/mol)
        G96Bond       G96Angle    Proper Dih.  Improper Dih.          LJ-14
    2.46635e+03    4.01054e+03    2.92228e+03    1.18131e+03   -4.77115e+02
     Coulomb-14        LJ (SR)  Disper. corr.   Coulomb (SR)   Coul. recip.
    3.20998e+04    1.36886e+05   -4.14388e+03   -9.84143e+05    2.59519e+03
      Potential    Kinetic En.   Total Energy  Conserved En.    Temperature
   -8.06602e+05    1.29335e+05   -6.77267e+05    3.15744e+06    3.00640e+02
 Pres. DC (bar) Pressure (bar)   Constr. rmsd
   -1.32003e+02   -4.63322e+02    0.00000e+00

           Step           Time
       35900000    71800.00000

   Energies (kJ/mol)
        G96Bond       G96Angle    Proper Dih.  Improper Dih.          LJ-14
    2.54782e+03    3.75798e+03    2.83510e+03    1.11530e+03   -3.68682e+02
     Coulomb-14        LJ (SR)  Disper. corr.   Coulomb (SR)   Coul. recip.
    3.22591e+04    1.39492e+05   -4.16997e+03   -9.87961e+05    2.59058e+03
      Potential    Kinetic En.   Total Energy  Conserved En.    Temperature
   -8.07902e+05    1.28600e+05   -6.79303e+05    3.16251e+06    2.98931e+02
 Pres. DC (bar) Pressure (bar)   Constr. rmsd
   -1.33669e+02   -5.68426e+01    0.00000e+00

           Step           Time
       35950000    71900.00000

   Energies (kJ/mol)
        G96Bond       G96Angle    Proper Dih.  Improper Dih.          LJ-14
    2.44245e+03    3.86859e+03    2.95285e+03    1.16002e+03   -3.43787e+02
     Coulomb-14        LJ (SR)  Disper. corr.   Coulomb (SR)   Coul. recip.
    3.21894e+04    1.40449e+05   -4.15742e+03   -9.88616e+05    2.65496e+03
      Potential    Kinetic En.   Total Energy  Conserved En.    Temperature
   -8.07400e+05    1.29417e+05   -6.77983e+05    3.16750e+06    3.00830e+02
 Pres. DC (bar) Pressure (bar)   Constr. rmsd
   -1.32867e+02   -1.15514e+02    0.00000e+00

           Step           Time
       36000000    72000.00000

   Energies (kJ/mol)
        G96Bond       G96Angle    Proper Dih.  Improper Dih.          LJ-14
    2.42360e+03    3.85775e+03    2.95882e+03    1.12211e+03   -3.60364e+02
     Coulomb-14        LJ (SR)  Disper. corr.   Coulomb (SR)   Coul. recip.
    3.22576e+04    1.39532e+05   -4.15202e+03   -9.87341e+05    2.55443e+03
      Potential    Kinetic En.   Total Energy  Conserved En.    Temperature
   -8.07147e+05    1.28642e+05   -6.78505e+05    3.17327e+06    2.99029e+02
 Pres. DC (bar) Pressure (bar)   Constr. rmsd
   -1.32522e+02   -8.86869e+01    0.00000e+00

           Step           Time
       36050000    72100.00000

   Energies (kJ/mol)
        G96Bond       G96Angle    Proper Dih.  Improper Dih.          LJ-14
    2.49000e+03    3.80351e+03    2.89116e+03    1.22066e+03   -3.03220e+02
     Coulomb-14        LJ (SR)  Disper. corr.   Coulomb (SR)   Coul. recip.
    3.21536e+04    1.40464e+05   -4.17814e+03   -9.88751e+05    2.60988e+03
      Potential    Kinetic En.   Total Energy  Conserved En.    Temperature
   -8.07600e+05    1.28956e+05   -6.78644e+05    3.17903e+06    2.99760e+02
 Pres. DC (bar) Pressure (bar)   Constr. rmsd
   -1.34193e+02    5.01115e+01    0.00000e+00

           Step           Time
       36100000    72200.00000

   Energies (kJ/mol)
        G96Bond       G96Angle    Proper Dih.  Improper Dih.          LJ-14
    2.56148e+03    3.86470e+03    2.88654e+03    1.17050e+03   -3.29656e+02
     Coulomb-14        LJ (SR)  Disper. corr.   Coulomb (SR)   Coul. recip.
    3.20480e+04    1.41010e+05   -4.18260e+03   -9.89480e+05    2.57655e+03
      Potential    Kinetic En.   Total Energy  Conserved En.    Temperature
   -8.07875e+05    1.30767e+05   -6.77108e+05    3.18505e+06    3.03969e+02
 Pres. DC (bar) Pressure (bar)   Constr. rmsd
   -1.34480e+02    1.19806e+01    0.00000e+00

           Step           Time
       36150000    72300.00000

   Energies (kJ/mol)
        G96Bond       G96Angle    Proper Dih.  Improper Dih.          LJ-14
    2.70356e+03    3.79432e+03    2.91042e+03    1.14889e+03   -3.27636e+02
     Coulomb-14        LJ (SR)  Disper. corr.   Coulomb (SR)   Coul. recip.
    3.24485e+04    1.40484e+05   -4.15542e+03   -9.87570e+05    2.63715e+03
      Potential    Kinetic En.   Total Energy  Conserved En.    Temperature
   -8.05926e+05    1.29500e+05   -6.76426e+05    3.19079e+06    3.01024e+02
 Pres. DC (bar) Pressure (bar)   Constr. rmsd
   -1.32739e+02   -1.15914e+02    0.00000e+00

           Step           Time
       36200000    72400.00000

   Energies (kJ/mol)
        G96Bond       G96Angle    Proper Dih.  Improper Dih.          LJ-14
    2.36360e+03    3.97399e+03    2.98562e+03    1.20483e+03   -3.08686e+02
     Coulomb-14        LJ (SR)  Disper. corr.   Coulomb (SR)   Coul. recip.
    3.22003e+04    1.41875e+05   -4.18612e+03   -9.90438e+05    2.65654e+03
      Potential    Kinetic En.   Total Energy  Conserved En.    Temperature
   -8.07673e+05    1.28890e+05   -6.78783e+05    3.19588e+06    2.99606e+02
 Pres. DC (bar) Pressure (bar)   Constr. rmsd
   -1.34706e+02    2.04593e+02    0.00000e+00

           Step           Time
       36250000    72500.00000

   Energies (kJ/mol)
        G96Bond       G96Angle    Proper Dih.  Improper Dih.          LJ-14
    2.55541e+03    3.69088e+03    2.96355e+03    1.10934e+03   -3.73265e+02
     Coulomb-14        LJ (SR)  Disper. corr.   Coulomb (SR)   Coul. recip.
    3.21130e+04    1.40045e+05   -4.17061e+03   -9.90388e+05    2.56175e+03
      Potential    Kinetic En.   Total Energy  Conserved En.    Temperature
   -8.09893e+05    1.29010e+05   -6.80883e+05    3.20112e+06    2.99885e+02
 Pres. DC (bar) Pressure (bar)   Constr. rmsd
   -1.33710e+02   -2.27287e+02    0.00000e+00

           Step           Time
       36300000    72600.00000

   Energies (kJ/mol)
        G96Bond       G96Angle    Proper Dih.  Improper Dih.          LJ-14
    2.39143e+03    3.82672e+03    2.95882e+03    1.16437e+03   -2.54450e+02
     Coulomb-14        LJ (SR)  Disper. corr.   Coulomb (SR)   Coul. recip.
    3.20109e+04    1.39830e+05   -4.19465e+03   -9.89944e+05    2.58593e+03
      Potential    Kinetic En.   Total Energy  Conserved En.    Temperature
   -8.09625e+05    1.30272e+05   -6.79353e+05    3.20673e+06    3.02818e+02
 Pres. DC (bar) Pressure (bar)   Constr. rmsd
   -1.35255e+02   -5.95781e+01    0.00000e+00

           Step           Time
       36350000    72700.00000

   Energies (kJ/mol)
        G96Bond       G96Angle    Proper Dih.  Improper Dih.          LJ-14
    2.57177e+03    3.75769e+03    2.92928e+03    1.10850e+03   -3.01664e+02
     Coulomb-14        LJ (SR)  Disper. corr.   Coulomb (SR)   Coul. recip.
    3.21610e+04    1.38887e+05   -4.17164e+03   -9.86507e+05    2.67119e+03
      Potential    Kinetic En.   Total Energy  Conserved En.    Temperature
   -8.06894e+05    1.29395e+05   -6.77499e+05    3.21225e+06    3.00780e+02
 Pres. DC (bar) Pressure (bar)   Constr. rmsd
   -1.33776e+02   -2.48439e+02    0.00000e+00

           Step           Time
       36400000    72800.00000

   Energies (kJ/mol)
        G96Bond       G96Angle    Proper Dih.  Improper Dih.          LJ-14
    2.57427e+03    3.67281e+03    2.93797e+03    1.09116e+03   -2.64904e+02
     Coulomb-14        LJ (SR)  Disper. corr.   Coulomb (SR)   Coul. recip.
    3.22733e+04    1.41086e+05   -4.23243e+03   -9.91659e+05    2.66857e+03
      Potential    Kinetic En.   Total Energy  Conserved En.    Temperature
   -8.09852e+05    1.30410e+05   -6.79442e+05    3.21739e+06    3.03139e+02
 Pres. DC (bar) Pressure (bar)   Constr. rmsd
   -1.37701e+02    3.00888e+02    0.00000e+00

           Step           Time
       36450000    72900.00000

   Energies (kJ/mol)
        G96Bond       G96Angle    Proper Dih.  Improper Dih.          LJ-14
    2.44863e+03    3.53192e+03    2.83340e+03    1.15778e+03   -2.48738e+02
     Coulomb-14        LJ (SR)  Disper. corr.   Coulomb (SR)   Coul. recip.
    3.23452e+04    1.39794e+05   -4.19052e+03   -9.87976e+05    2.50612e+03
      Potential    Kinetic En.   Total Energy  Conserved En.    Temperature
   -8.07798e+05    1.29751e+05   -6.78048e+05    3.22197e+06    3.01606e+02
 Pres. DC (bar) Pressure (bar)   Constr. rmsd
   -1.34989e+02   -7.86712e+01    0.00000e+00

           Step           Time
       36500000    73000.00000

   Energies (kJ/mol)
        G96Bond       G96Angle    Proper Dih.  Improper Dih.          LJ-14
    2.47584e+03    3.81947e+03    2.99993e+03    1.17837e+03   -3.16479e+02
     Coulomb-14        LJ (SR)  Disper. corr.   Coulomb (SR)   Coul. recip.
    3.22886e+04    1.40542e+05   -4.18273e+03   -9.88611e+05    2.62921e+03
      Potential    Kinetic En.   Total Energy  Conserved En.    Temperature
   -8.07177e+05    1.29619e+05   -6.77558e+05    3.22713e+06    3.01300e+02
 Pres. DC (bar) Pressure (bar)   Constr. rmsd
   -1.34488e+02   -5.45333e+00    0.00000e+00

           Step           Time
       36550000    73100.00000

   Energies (kJ/mol)
        G96Bond       G96Angle    Proper Dih.  Improper Dih.          LJ-14
    2.38624e+03    3.65403e+03    2.92805e+03    1.11997e+03   -2.98308e+02
     Coulomb-14        LJ (SR)  Disper. corr.   Coulomb (SR)   Coul. recip.
    3.22890e+04    1.39134e+05   -4.16579e+03   -9.87856e+05    2.55338e+03
      Potential    Kinetic En.   Total Energy  Conserved En.    Temperature
   -8.08255e+05    1.28029e+05   -6.80226e+05    3.23221e+06    2.97603e+02
 Pres. DC (bar) Pressure (bar)   Constr. rmsd
   -1.33402e+02   -1.99008e+02    0.00000e+00

           Step           Time
       36600000    73200.00000

   Energies (kJ/mol)
        G96Bond       G96Angle    Proper Dih.  Improper Dih.          LJ-14
    2.37693e+03    3.53010e+03    2.90441e+03    1.11296e+03   -2.59062e+02
     Coulomb-14        LJ (SR)  Disper. corr.   Coulomb (SR)   Coul. recip.
    3.24192e+04    1.41932e+05   -4.20229e+03   -9.93308e+05    2.50865e+03
      Potential    Kinetic En.   Total Energy  Conserved En.    Temperature
   -8.10985e+05    1.28217e+05   -6.82768e+05    3.23586e+06    2.98042e+02
 Pres. DC (bar) Pressure (bar)   Constr. rmsd
   -1.35748e+02    2.31550e+02    0.00000e+00

           Step           Time
       36650000    73300.00000

   Energies (kJ/mol)
        G96Bond       G96Angle    Proper Dih.  Improper Dih.          LJ-14
    2.38613e+03    3.82900e+03    2.95060e+03    1.16817e+03   -2.74838e+02
     Coulomb-14        LJ (SR)  Disper. corr.   Coulomb (SR)   Coul. recip.
    3.22333e+04    1.40654e+05   -4.18812e+03   -9.90713e+05    2.55188e+03
      Potential    Kinetic En.   Total Energy  Conserved En.    Temperature
   -8.09402e+05    1.29219e+05   -6.80184e+05    3.24089e+06    3.00370e+02
 Pres. DC (bar) Pressure (bar)   Constr. rmsd
   -1.34834e+02   -1.18683e+02    0.00000e+00

           Step           Time
       36700000    73400.00000

   Energies (kJ/mol)
        G96Bond       G96Angle    Proper Dih.  Improper Dih.          LJ-14
    2.47215e+03    3.58058e+03    2.94065e+03    1.15612e+03   -3.09496e+02
     Coulomb-14        LJ (SR)  Disper. corr.   Coulomb (SR)   Coul. recip.
    3.23152e+04    1.42603e+05   -4.23147e+03   -9.93443e+05    2.47062e+03
      Potential    Kinetic En.   Total Energy  Conserved En.    Temperature
   -8.10445e+05    1.28533e+05   -6.81912e+05    3.24664e+06    2.98777e+02
 Pres. DC (bar) Pressure (bar)   Constr. rmsd
   -1.37638e+02    3.10919e+02    0.00000e+00

           Step           Time
       36750000    73500.00000

   Energies (kJ/mol)
        G96Bond       G96Angle    Proper Dih.  Improper Dih.          LJ-14
    2.41320e+03    3.68039e+03    2.91121e+03    1.13943e+03   -2.90610e+02
     Coulomb-14        LJ (SR)  Disper. corr.   Coulomb (SR)   Coul. recip.
    3.21492e+04    1.40296e+05   -4.17077e+03   -9.90409e+05    2.53759e+03
      Potential    Kinetic En.   Total Energy  Conserved En.    Temperature
   -8.09743e+05    1.28671e+05   -6.81072e+05    3.25273e+06    2.99098e+02
 Pres. DC (bar) Pressure (bar)   Constr. rmsd
   -1.33720e+02   -1.03071e+02    0.00000e+00

           Step           Time
       36800000    73600.00000

   Energies (kJ/mol)
        G96Bond       G96Angle    Proper Dih.  Improper Dih.          LJ-14
    2.39805e+03    3.67203e+03    2.96936e+03    1.19352e+03   -3.50491e+02
     Coulomb-14        LJ (SR)  Disper. corr.   Coulomb (SR)   Coul. recip.
    3.22010e+04    1.38645e+05   -4.18081e+03   -9.86393e+05    2.50489e+03
      Potential    Kinetic En.   Total Energy  Conserved En.    Temperature
   -8.07340e+05    1.28260e+05   -6.79081e+05    3.25609e+06    2.98140e+02
 Pres. DC (bar) Pressure (bar)   Constr. rmsd
   -1.34365e+02   -1.88540e+02    0.00000e+00

           Step           Time
       36850000    73700.00000

   Energies (kJ/mol)
        G96Bond       G96Angle    Proper Dih.  Improper Dih.          LJ-14
    2.44385e+03    3.67414e+03    2.92436e+03    1.10241e+03   -3.45140e+02
     Coulomb-14        LJ (SR)  Disper. corr.   Coulomb (SR)   Coul. recip.
    3.21971e+04    1.39515e+05   -4.17487e+03   -9.88747e+05    2.50090e+03
      Potential    Kinetic En.   Total Energy  Conserved En.    Temperature
   -8.08909e+05    1.28291e+05   -6.80618e+05    3.26061e+06    2.98214e+02
 Pres. DC (bar) Pressure (bar)   Constr. rmsd
   -1.33983e+02   -1.95979e+02    0.00000e+00

           Step           Time
       36900000    73800.00000

   Energies (kJ/mol)
        G96Bond       G96Angle    Proper Dih.  Improper Dih.          LJ-14
    2.55687e+03    3.80172e+03    2.95135e+03    1.12462e+03   -3.46388e+02
     Coulomb-14        LJ (SR)  Disper. corr.   Coulomb (SR)   Coul. recip.
    3.22456e+04    1.38976e+05   -4.13800e+03   -9.87326e+05    2.56684e+03
      Potential    Kinetic En.   Total Energy  Conserved En.    Temperature
   -8.07587e+05    1.30132e+05   -6.77455e+05    3.26479e+06    3.02493e+02
 Pres. DC (bar) Pressure (bar)   Constr. rmsd
   -1.31629e+02   -4.27511e+02    0.00000e+00

           Step           Time
       36950000    73900.00000

   Energies (kJ/mol)
        G96Bond       G96Angle    Proper Dih.  Improper Dih.          LJ-14
    2.53634e+03    3.88514e+03    2.92779e+03    1.16127e+03   -3.17176e+02
     Coulomb-14        LJ (SR)  Disper. corr.   Coulomb (SR)   Coul. recip.
    3.22462e+04    1.42204e+05   -4.22100e+03   -9.92382e+05    2.53380e+03
      Potential    Kinetic En.   Total Energy  Conserved En.    Temperature
   -8.09426e+05    1.28759e+05   -6.80667e+05    3.27082e+06    2.99300e+02
 Pres. DC (bar) Pressure (bar)   Constr. rmsd
   -1.36958e+02    3.04668e+02    0.00000e+00

           Step           Time
       37000000    74000.00000

   Energies (kJ/mol)
        G96Bond       G96Angle    Proper Dih.  Improper Dih.          LJ-14
    2.25895e+03    3.93945e+03    2.87280e+03    1.06742e+03   -2.39041e+02
     Coulomb-14        LJ (SR)  Disper. corr.   Coulomb (SR)   Coul. recip.
    3.21460e+04    1.40857e+05   -4.17664e+03   -9.89240e+05    2.55748e+03
      Potential    Kinetic En.   Total Energy  Conserved En.    Temperature
   -8.07956e+05    1.29911e+05   -6.78045e+05    3.27431e+06    3.01979e+02
 Pres. DC (bar) Pressure (bar)   Constr. rmsd
   -1.34097e+02    6.25587e+01    0.00000e+00

           Step           Time
       37050000    74100.00000

   Energies (kJ/mol)
        G96Bond       G96Angle    Proper Dih.  Improper Dih.          LJ-14
    2.48139e+03    3.79663e+03    2.78501e+03    1.17055e+03   -2.58895e+02
     Coulomb-14        LJ (SR)  Disper. corr.   Coulomb (SR)   Coul. recip.
    3.22659e+04    1.41971e+05   -4.19779e+03   -9.92830e+05    2.63855e+03
      Potential    Kinetic En.   Total Energy  Conserved En.    Temperature
   -8.10177e+05    1.29351e+05   -6.80825e+05    3.27917e+06    3.00679e+02
 Pres. DC (bar) Pressure (bar)   Constr. rmsd
   -1.35457e+02    1.49036e+02    0.00000e+00

           Step           Time
       37100000    74200.00000

   Energies (kJ/mol)
        G96Bond       G96Angle    Proper Dih.  Improper Dih.          LJ-14
    2.53158e+03    3.90371e+03    2.93042e+03    1.22812e+03   -2.89068e+02
     Coulomb-14        LJ (SR)  Disper. corr.   Coulomb (SR)   Coul. recip.
    3.21605e+04    1.38822e+05   -4.17351e+03   -9.87979e+05    2.50650e+03
      Potential    Kinetic En.   Total Energy  Conserved En.    Temperature
   -8.08359e+05    1.29812e+05   -6.78546e+05    3.28526e+06    3.01750e+02
 Pres. DC (bar) Pressure (bar)   Constr. rmsd
   -1.33896e+02   -1.83849e+02    0.00000e+00

           Step           Time
       37150000    74300.00000

   Energies (kJ/mol)
        G96Bond       G96Angle    Proper Dih.  Improper Dih.          LJ-14
    2.48699e+03    3.67035e+03    2.86028e+03    1.15738e+03   -2.94220e+02
     Coulomb-14        LJ (SR)  Disper. corr.   Coulomb (SR)   Coul. recip.
    3.21052e+04    1.41054e+05   -4.18965e+03   -9.90723e+05    2.57253e+03
      Potential    Kinetic En.   Total Energy  Conserved En.    Temperature
   -8.09301e+05    1.29032e+05   -6.80269e+05    3.28936e+06    2.99935e+02
 Pres. DC (bar) Pressure (bar)   Constr. rmsd
   -1.34933e+02    7.89941e+01    0.00000e+00

           Step           Time
       37200000    74400.00000

   Energies (kJ/mol)
        G96Bond       G96Angle    Proper Dih.  Improper Dih.          LJ-14
    2.34152e+03    3.73031e+03    2.88449e+03    1.10268e+03   -2.75498e+02
     Coulomb-14        LJ (SR)  Disper. corr.   Coulomb (SR)   Coul. recip.
    3.24407e+04    1.39826e+05   -4.17765e+03   -9.89590e+05    2.64063e+03
      Potential    Kinetic En.   Total Energy  Conserved En.    Temperature
   -8.09077e+05    1.29181e+05   -6.79895e+05    3.29383e+06    3.00283e+02
 Pres. DC (bar) Pressure (bar)   Constr. rmsd
   -1.34161e+02   -2.09236e+02    0.00000e+00

           Step           Time
       37250000    74500.00000

   Energies (kJ/mol)
        G96Bond       G96Angle    Proper Dih.  Improper Dih.          LJ-14
    2.39516e+03    3.73221e+03    2.88416e+03    1.16658e+03   -2.95947e+02
     Coulomb-14        LJ (SR)  Disper. corr.   Coulomb (SR)   Coul. recip.
    3.21755e+04    1.41460e+05   -4.18465e+03   -9.89510e+05    2.59229e+03
      Potential    Kinetic En.   Total Energy  Conserved En.    Temperature
   -8.07584e+05    1.28628e+05   -6.78957e+05    3.29811e+06    2.98996e+02
 Pres. DC (bar) Pressure (bar)   Constr. rmsd
   -1.34611e+02    1.97088e+02    0.00000e+00

           Step           Time
       37300000    74600.00000

   Energies (kJ/mol)
        G96Bond       G96Angle    Proper Dih.  Improper Dih.          LJ-14
    2.39880e+03    3.72825e+03    2.84235e+03    1.18430e+03   -3.71056e+02
     Coulomb-14        LJ (SR)  Disper. corr.   Coulomb (SR)   Coul. recip.
    3.22584e+04    1.40249e+05   -4.18852e+03   -9.90130e+05    2.66482e+03
      Potential    Kinetic En.   Total Energy  Conserved En.    Temperature
   -8.09364e+05    1.29325e+05   -6.80038e+05    3.30269e+06    3.00618e+02
 Pres. DC (bar) Pressure (bar)   Constr. rmsd
   -1.34860e+02   -7.99138e+01    0.00000e+00

           Step           Time
       37350000    74700.00000

   Energies (kJ/mol)
        G96Bond       G96Angle    Proper Dih.  Improper Dih.          LJ-14
    2.42784e+03    3.57411e+03    2.92116e+03    1.15332e+03   -3.09974e+02
     Coulomb-14        LJ (SR)  Disper. corr.   Coulomb (SR)   Coul. recip.
    3.21360e+04    1.39731e+05   -4.18631e+03   -9.89045e+05    2.60276e+03
      Potential    Kinetic En.   Total Energy  Conserved En.    Temperature
   -8.08995e+05    1.29008e+05   -6.79986e+05    3.30888e+06    2.99881e+02
 Pres. DC (bar) Pressure (bar)   Constr. rmsd
   -1.34718e+02   -1.05716e+02    0.00000e+00

           Step           Time
       37400000    74800.00000

   Energies (kJ/mol)
        G96Bond       G96Angle    Proper Dih.  Improper Dih.          LJ-14
    2.55709e+03    3.92191e+03    2.88400e+03    1.12254e+03   -2.70212e+02
     Coulomb-14        LJ (SR)  Disper. corr.   Coulomb (SR)   Coul. recip.
    3.22950e+04    1.42538e+05   -4.22151e+03   -9.94162e+05    2.59886e+03
      Potential    Kinetic En.   Total Energy  Conserved En.    Temperature
   -8.10737e+05    1.29015e+05   -6.81722e+05    3.31355e+06    2.99897e+02
 Pres. DC (bar) Pressure (bar)   Constr. rmsd
   -1.36992e+02    2.24378e+02    0.00000e+00

Writing checkpoint, step 37408800 at Mon Mar 25 19:18:41 2024


           Step           Time
       37450000    74900.00000

   Energies (kJ/mol)
        G96Bond       G96Angle    Proper Dih.  Improper Dih.          LJ-14
    2.47498e+03    3.74872e+03    2.87130e+03    1.18545e+03   -2.40855e+02
     Coulomb-14        LJ (SR)  Disper. corr.   Coulomb (SR)   Coul. recip.
    3.22238e+04    1.40234e+05   -4.17890e+03   -9.90267e+05    2.59605e+03
      Potential    Kinetic En.   Total Energy  Conserved En.    Temperature
   -8.09353e+05    1.27701e+05   -6.81652e+05    3.31698e+06    2.96841e+02
 Pres. DC (bar) Pressure (bar)   Constr. rmsd
   -1.34242e+02    5.68157e+00    0.00000e+00

           Step           Time
       37500000    75000.00000

   Energies (kJ/mol)
        G96Bond       G96Angle    Proper Dih.  Improper Dih.          LJ-14
    2.32495e+03    3.88538e+03    2.93258e+03    1.11287e+03   -3.71598e+02
     Coulomb-14        LJ (SR)  Disper. corr.   Coulomb (SR)   Coul. recip.
    3.21435e+04    1.38458e+05   -4.15657e+03   -9.86186e+05    2.57195e+03
      Potential    Kinetic En.   Total Energy  Conserved En.    Temperature
   -8.07285e+05    1.27684e+05   -6.79601e+05    3.32132e+06    2.96803e+02
 Pres. DC (bar) Pressure (bar)   Constr. rmsd
   -1.32812e+02   -3.02100e+02    0.00000e+00

           Step           Time
       37550000    75100.00000

   Energies (kJ/mol)
        G96Bond       G96Angle    Proper Dih.  Improper Dih.          LJ-14
    2.33122e+03    3.85692e+03    2.91324e+03    1.16170e+03   -2.30584e+02
     Coulomb-14        LJ (SR)  Disper. corr.   Coulomb (SR)   Coul. recip.
    3.21879e+04    1.41577e+05   -4.17781e+03   -9.91443e+05    2.55264e+03
      Potential    Kinetic En.   Total Energy  Conserved En.    Temperature
   -8.09270e+05    1.28935e+05   -6.80336e+05    3.32730e+06    2.99710e+02
 Pres. DC (bar) Pressure (bar)   Constr. rmsd
   -1.34172e+02    1.44700e+02    0.00000e+00

           Step           Time
       37600000    75200.00000

   Energies (kJ/mol)
        G96Bond       G96Angle    Proper Dih.  Improper Dih.          LJ-14
    2.40878e+03    3.72171e+03    2.95116e+03    1.15788e+03   -3.86474e+02
     Coulomb-14        LJ (SR)  Disper. corr.   Coulomb (SR)   Coul. recip.
    3.21770e+04    1.41144e+05   -4.20888e+03   -9.91863e+05    2.63089e+03
      Potential    Kinetic En.   Total Energy  Conserved En.    Temperature
   -8.10267e+05    1.28721e+05   -6.81546e+05    3.33193e+06    2.99213e+02
 Pres. DC (bar) Pressure (bar)   Constr. rmsd
   -1.36174e+02    1.49009e+02    0.00000e+00

           Step           Time
       37650000    75300.00000

   Energies (kJ/mol)
        G96Bond       G96Angle    Proper Dih.  Improper Dih.          LJ-14
    2.39470e+03    3.73086e+03    2.89929e+03    1.18748e+03   -3.28503e+02
     Coulomb-14        LJ (SR)  Disper. corr.   Coulomb (SR)   Coul. recip.
    3.23648e+04    1.43160e+05   -4.20907e+03   -9.93273e+05    2.55319e+03
      Potential    Kinetic En.   Total Energy  Conserved En.    Temperature
   -8.09520e+05    1.28527e+05   -6.80993e+05    3.33700e+06    2.98762e+02
 Pres. DC (bar) Pressure (bar)   Constr. rmsd
   -1.36186e+02    4.25876e+02    0.00000e+00

           Step           Time
       37700000    75400.00000

   Energies (kJ/mol)
        G96Bond       G96Angle    Proper Dih.  Improper Dih.          LJ-14
    2.46567e+03    3.75932e+03    2.81940e+03    1.13330e+03   -3.31777e+02
     Coulomb-14        LJ (SR)  Disper. corr.   Coulomb (SR)   Coul. recip.
    3.21709e+04    1.39872e+05   -4.17807e+03   -9.88608e+05    2.57475e+03
      Potential    Kinetic En.   Total Energy  Conserved En.    Temperature
   -8.08323e+05    1.28909e+05   -6.79414e+05    3.34243e+06    2.99650e+02
 Pres. DC (bar) Pressure (bar)   Constr. rmsd
   -1.34189e+02   -8.58214e+01    0.00000e+00

           Step           Time
       37750000    75500.00000

   Energies (kJ/mol)
        G96Bond       G96Angle    Proper Dih.  Improper Dih.          LJ-14
    2.37568e+03    3.60609e+03    2.85245e+03    1.11781e+03   -3.36179e+02
     Coulomb-14        LJ (SR)  Disper. corr.   Coulomb (SR)   Coul. recip.
    3.23095e+04    1.40294e+05   -4.20590e+03   -9.90654e+05    2.63306e+03
      Potential    Kinetic En.   Total Energy  Conserved En.    Temperature
   -8.10007e+05    1.27984e+05   -6.82023e+05    3.34608e+06    2.97500e+02
 Pres. DC (bar) Pressure (bar)   Constr. rmsd
   -1.35981e+02    3.07450e+01    0.00000e+00

           Step           Time
       37800000    75600.00000

   Energies (kJ/mol)
        G96Bond       G96Angle    Proper Dih.  Improper Dih.          LJ-14
    2.47975e+03    3.93069e+03    2.92398e+03    1.18135e+03   -3.46156e+02
     Coulomb-14        LJ (SR)  Disper. corr.   Coulomb (SR)   Coul. recip.
    3.20550e+04    1.39242e+05   -4.17676e+03   -9.87383e+05    2.49703e+03
      Potential    Kinetic En.   Total Energy  Conserved En.    Temperature
   -8.07597e+05    1.28674e+05   -6.78923e+05    3.35156e+06    2.99103e+02
 Pres. DC (bar) Pressure (bar)   Constr. rmsd
   -1.34105e+02   -1.93761e+02    0.00000e+00

           Step           Time
       37850000    75700.00000

   Energies (kJ/mol)
        G96Bond       G96Angle    Proper Dih.  Improper Dih.          LJ-14
    2.41839e+03    3.69694e+03    2.84646e+03    1.03359e+03   -2.67712e+02
     Coulomb-14        LJ (SR)  Disper. corr.   Coulomb (SR)   Coul. recip.
    3.23844e+04    1.41751e+05   -4.20303e+03   -9.91604e+05    2.52813e+03
      Potential    Kinetic En.   Total Energy  Conserved En.    Temperature
   -8.09415e+05    1.28885e+05   -6.80530e+05    3.35543e+06    2.99594e+02
 Pres. DC (bar) Pressure (bar)   Constr. rmsd
   -1.35795e+02    1.16618e+02    0.00000e+00

           Step           Time
       37900000    75800.00000

   Energies (kJ/mol)
        G96Bond       G96Angle    Proper Dih.  Improper Dih.          LJ-14
    2.45154e+03    3.70709e+03    2.90126e+03    1.15906e+03   -4.14958e+02
     Coulomb-14        LJ (SR)  Disper. corr.   Coulomb (SR)   Coul. recip.
    3.20716e+04    1.41182e+05   -4.19578e+03   -9.90946e+05    2.58624e+03
      Potential    Kinetic En.   Total Energy  Conserved En.    Temperature
   -8.09498e+05    1.29632e+05   -6.79866e+05    3.36063e+06    3.01330e+02
 Pres. DC (bar) Pressure (bar)   Constr. rmsd
   -1.35328e+02   -2.91503e+01    0.00000e+00

           Step           Time
       37950000    75900.00000

   Energies (kJ/mol)
        G96Bond       G96Angle    Proper Dih.  Improper Dih.          LJ-14
    2.34005e+03    3.71091e+03    2.84846e+03    1.13233e+03   -2.76182e+02
     Coulomb-14        LJ (SR)  Disper. corr.   Coulomb (SR)   Coul. recip.
    3.24145e+04    1.41556e+05   -4.21036e+03   -9.92342e+05    2.51625e+03
      Potential    Kinetic En.   Total Energy  Conserved En.    Temperature
   -8.10310e+05    1.29049e+05   -6.81261e+05    3.36623e+06    2.99976e+02
 Pres. DC (bar) Pressure (bar)   Constr. rmsd
   -1.36269e+02    9.45448e+01    0.00000e+00

           Step           Time
       38000000    76000.00000

   Energies (kJ/mol)
        G96Bond       G96Angle    Proper Dih.  Improper Dih.          LJ-14
    2.50986e+03    3.79553e+03    2.89605e+03    1.17870e+03   -3.43840e+02
     Coulomb-14        LJ (SR)  Disper. corr.   Coulomb (SR)   Coul. recip.
    3.21312e+04    1.39753e+05   -4.15327e+03   -9.87339e+05    2.67334e+03
      Potential    Kinetic En.   Total Energy  Conserved En.    Temperature
   -8.06899e+05    1.30520e+05   -6.76379e+05    3.37102e+06    3.03395e+02
 Pres. DC (bar) Pressure (bar)   Constr. rmsd
   -1.32601e+02   -2.53688e+02    0.00000e+00

           Step           Time
       38050000    76100.00000

   Energies (kJ/mol)
        G96Bond       G96Angle    Proper Dih.  Improper Dih.          LJ-14
    2.42445e+03    3.87322e+03    2.95848e+03    1.19043e+03   -3.38492e+02
     Coulomb-14        LJ (SR)  Disper. corr.   Coulomb (SR)   Coul. recip.
    3.20488e+04    1.39699e+05   -4.21072e+03   -9.88504e+05    2.48719e+03
      Potential    Kinetic En.   Total Energy  Conserved En.    Temperature
   -8.08372e+05    1.30014e+05   -6.78358e+05    3.37496e+06    3.02218e+02
 Pres. DC (bar) Pressure (bar)   Constr. rmsd
   -1.36292e+02    3.35984e+01    0.00000e+00

           Step           Time
       38100000    76200.00000

   Energies (kJ/mol)
        G96Bond       G96Angle    Proper Dih.  Improper Dih.          LJ-14
    2.54314e+03    3.85954e+03    2.85483e+03    1.14553e+03   -3.69738e+02
     Coulomb-14        LJ (SR)  Disper. corr.   Coulomb (SR)   Coul. recip.
    3.22716e+04    1.41254e+05   -4.20258e+03   -9.90259e+05    2.55462e+03
      Potential    Kinetic En.   Total Energy  Conserved En.    Temperature
   -8.08348e+05    1.29678e+05   -6.78670e+05    3.38007e+06    3.01436e+02
 Pres. DC (bar) Pressure (bar)   Constr. rmsd
   -1.35766e+02    1.92609e+02    0.00000e+00

           Step           Time
       38150000    76300.00000

   Energies (kJ/mol)
        G96Bond       G96Angle    Proper Dih.  Improper Dih.          LJ-14
    2.53662e+03    3.62149e+03    2.90754e+03    1.22003e+03   -3.35268e+02
     Coulomb-14        LJ (SR)  Disper. corr.   Coulomb (SR)   Coul. recip.
    3.23521e+04    1.39524e+05   -4.18507e+03   -9.87493e+05    2.72006e+03
      Potential    Kinetic En.   Total Energy  Conserved En.    Temperature
   -8.07132e+05    1.28499e+05   -6.78632e+05    3.38461e+06    2.98698e+02
 Pres. DC (bar) Pressure (bar)   Constr. rmsd
   -1.34638e+02   -7.01600e+01    0.00000e+00

           Step           Time
       38200000    76400.00000

   Energies (kJ/mol)
        G96Bond       G96Angle    Proper Dih.  Improper Dih.          LJ-14
    2.55094e+03    3.86321e+03    2.85440e+03    1.16266e+03   -2.97729e+02
     Coulomb-14        LJ (SR)  Disper. corr.   Coulomb (SR)   Coul. recip.
    3.22488e+04    1.40770e+05   -4.17807e+03   -9.89536e+05    2.61585e+03
      Potential    Kinetic En.   Total Energy  Conserved En.    Temperature
   -8.07946e+05    1.29369e+05   -6.78577e+05    3.38905e+06    3.00719e+02
 Pres. DC (bar) Pressure (bar)   Constr. rmsd
   -1.34189e+02   -1.23441e+02    0.00000e+00

           Step           Time
       38250000    76500.00000

   Energies (kJ/mol)
        G96Bond       G96Angle    Proper Dih.  Improper Dih.          LJ-14
    2.49357e+03    3.75032e+03    2.84213e+03    1.23910e+03   -2.76204e+02
     Coulomb-14        LJ (SR)  Disper. corr.   Coulomb (SR)   Coul. recip.
    3.21666e+04    1.40790e+05   -4.18050e+03   -9.89863e+05    2.48936e+03
      Potential    Kinetic En.   Total Energy  Conserved En.    Temperature
   -8.08548e+05    1.28687e+05   -6.79861e+05    3.39398e+06    2.99135e+02
 Pres. DC (bar) Pressure (bar)   Constr. rmsd
   -1.34345e+02    1.99886e+01    0.00000e+00

           Step           Time
       38300000    76600.00000

   Energies (kJ/mol)
        G96Bond       G96Angle    Proper Dih.  Improper Dih.          LJ-14
    2.48958e+03    3.93803e+03    2.89267e+03    1.19489e+03   -2.73736e+02
     Coulomb-14        LJ (SR)  Disper. corr.   Coulomb (SR)   Coul. recip.
    3.21779e+04    1.41412e+05   -4.18688e+03   -9.89774e+05    2.68273e+03
      Potential    Kinetic En.   Total Energy  Conserved En.    Temperature
   -8.07447e+05    1.29482e+05   -6.77965e+05    3.40033e+06    3.00981e+02
 Pres. DC (bar) Pressure (bar)   Constr. rmsd
   -1.34755e+02   -1.50539e+01    0.00000e+00

           Step           Time
       38350000    76700.00000

   Energies (kJ/mol)
        G96Bond       G96Angle    Proper Dih.  Improper Dih.          LJ-14
    2.41304e+03    3.72081e+03    2.87336e+03    1.04817e+03   -3.38115e+02
     Coulomb-14        LJ (SR)  Disper. corr.   Coulomb (SR)   Coul. recip.
    3.20125e+04    1.41938e+05   -4.19474e+03   -9.92091e+05    2.48380e+03
      Potential    Kinetic En.   Total Energy  Conserved En.    Temperature
   -8.10134e+05    1.29459e+05   -6.80675e+05    3.40448e+06    3.00928e+02
 Pres. DC (bar) Pressure (bar)   Constr. rmsd
   -1.35261e+02    2.27881e+02    0.00000e+00

           Step           Time
       38400000    76800.00000

   Energies (kJ/mol)
        G96Bond       G96Angle    Proper Dih.  Improper Dih.          LJ-14
    2.49638e+03    3.93360e+03    2.81021e+03    1.14916e+03   -2.98928e+02
     Coulomb-14        LJ (SR)  Disper. corr.   Coulomb (SR)   Coul. recip.
    3.22824e+04    1.37643e+05   -4.15387e+03   -9.83460e+05    2.56310e+03
      Potential    Kinetic En.   Total Energy  Conserved En.    Temperature
   -8.05035e+05    1.28916e+05   -6.76119e+05    3.41067e+06    2.99667e+02
 Pres. DC (bar) Pressure (bar)   Constr. rmsd
   -1.32640e+02   -1.62378e+02    0.00000e+00

           Step           Time
       38450000    76900.00000

   Energies (kJ/mol)
        G96Bond       G96Angle    Proper Dih.  Improper Dih.          LJ-14
    2.44433e+03    3.76443e+03    2.89555e+03    1.25525e+03   -2.73121e+02
     Coulomb-14        LJ (SR)  Disper. corr.   Coulomb (SR)   Coul. recip.
    3.22557e+04    1.41738e+05   -4.19296e+03   -9.91532e+05    2.48479e+03
      Potential    Kinetic En.   Total Energy  Conserved En.    Temperature
   -8.09161e+05    1.29659e+05   -6.79502e+05    3.41575e+06    3.01393e+02
 Pres. DC (bar) Pressure (bar)   Constr. rmsd
   -1.35146e+02    1.94642e+02    0.00000e+00

           Step           Time
       38500000    77000.00000

   Energies (kJ/mol)
        G96Bond       G96Angle    Proper Dih.  Improper Dih.          LJ-14
    2.43989e+03    3.84754e+03    2.89307e+03    1.12579e+03   -4.37217e+02
     Coulomb-14        LJ (SR)  Disper. corr.   Coulomb (SR)   Coul. recip.
    3.23275e+04    1.43268e+05   -4.19697e+03   -9.93447e+05    2.55294e+03
      Potential    Kinetic En.   Total Energy  Conserved En.    Temperature
   -8.09626e+05    1.29474e+05   -6.80152e+05    3.42085e+06    3.00963e+02
 Pres. DC (bar) Pressure (bar)   Constr. rmsd
   -1.35405e+02    2.12429e+02    0.00000e+00

           Step           Time
       38550000    77100.00000

   Energies (kJ/mol)
        G96Bond       G96Angle    Proper Dih.  Improper Dih.          LJ-14
    2.47785e+03    3.75233e+03    3.00673e+03    1.16730e+03   -3.49860e+02
     Coulomb-14        LJ (SR)  Disper. corr.   Coulomb (SR)   Coul. recip.
    3.24389e+04    1.42372e+05   -4.20990e+03   -9.92731e+05    2.60710e+03
      Potential    Kinetic En.   Total Energy  Conserved En.    Temperature
   -8.09469e+05    1.29409e+05   -6.80060e+05    3.42427e+06    3.00813e+02
 Pres. DC (bar) Pressure (bar)   Constr. rmsd
   -1.36239e+02    2.67467e+02    0.00000e+00

           Step           Time
       38600000    77200.00000

   Energies (kJ/mol)
        G96Bond       G96Angle    Proper Dih.  Improper Dih.          LJ-14
    2.19722e+03    3.89163e+03    2.89335e+03    1.15867e+03   -3.32779e+02
     Coulomb-14        LJ (SR)  Disper. corr.   Coulomb (SR)   Coul. recip.
    3.24843e+04    1.42501e+05   -4.20101e+03   -9.94182e+05    2.58521e+03
      Potential    Kinetic En.   Total Energy  Conserved En.    Temperature
   -8.11005e+05    1.28688e+05   -6.82317e+05    3.43153e+06    2.99137e+02
 Pres. DC (bar) Pressure (bar)   Constr. rmsd
   -1.35665e+02    1.99200e+02    0.00000e+00

           Step           Time
       38650000    77300.00000

   Energies (kJ/mol)
        G96Bond       G96Angle    Proper Dih.  Improper Dih.          LJ-14
    2.59150e+03    3.93563e+03    2.84662e+03    1.12773e+03   -3.73161e+02
     Coulomb-14        LJ (SR)  Disper. corr.   Coulomb (SR)   Coul. recip.
    3.23417e+04    1.40109e+05   -4.18025e+03   -9.87530e+05    2.66587e+03
      Potential    Kinetic En.   Total Energy  Conserved En.    Temperature
   -8.06466e+05    1.28560e+05   -6.77906e+05    3.43926e+06    2.98839e+02
 Pres. DC (bar) Pressure (bar)   Constr. rmsd
   -1.34329e+02   -3.25596e+01    0.00000e+00

           Step           Time
       38700000    77400.00000

   Energies (kJ/mol)
        G96Bond       G96Angle    Proper Dih.  Improper Dih.          LJ-14
    2.50882e+03    3.83851e+03    2.97792e+03    1.16775e+03   -2.97407e+02
     Coulomb-14        LJ (SR)  Disper. corr.   Coulomb (SR)   Coul. recip.
    3.25241e+04    1.39768e+05   -4.16859e+03   -9.88072e+05    2.56944e+03
      Potential    Kinetic En.   Total Energy  Conserved En.    Temperature
   -8.07183e+05    1.28964e+05   -6.78220e+05    3.44550e+06    2.99777e+02
 Pres. DC (bar) Pressure (bar)   Constr. rmsd
   -1.33581e+02   -6.69165e+01    0.00000e+00

           Step           Time
       38750000    77500.00000

   Energies (kJ/mol)
        G96Bond       G96Angle    Proper Dih.  Improper Dih.          LJ-14
    2.43532e+03    3.83170e+03    2.99939e+03    1.19736e+03   -3.05770e+02
     Coulomb-14        LJ (SR)  Disper. corr.   Coulomb (SR)   Coul. recip.
    3.21662e+04    1.39848e+05   -4.17087e+03   -9.87528e+05    2.54177e+03
      Potential    Kinetic En.   Total Energy  Conserved En.    Temperature
   -8.06985e+05    1.28284e+05   -6.78701e+05    3.45163e+06    2.98198e+02
 Pres. DC (bar) Pressure (bar)   Constr. rmsd
   -1.33727e+02   -4.84293e+01    0.00000e+00

           Step           Time
       38800000    77600.00000

   Energies (kJ/mol)
        G96Bond       G96Angle    Proper Dih.  Improper Dih.          LJ-14
    2.49505e+03    3.84361e+03    2.93035e+03    1.09563e+03   -3.93552e+02
     Coulomb-14        LJ (SR)  Disper. corr.   Coulomb (SR)   Coul. recip.
    3.23091e+04    1.40397e+05   -4.18185e+03   -9.88722e+05    2.62302e+03
      Potential    Kinetic En.   Total Energy  Conserved En.    Temperature
   -8.07604e+05    1.28754e+05   -6.78850e+05    3.45713e+06    2.99289e+02
 Pres. DC (bar) Pressure (bar)   Constr. rmsd
   -1.34432e+02   -3.65754e+01    0.00000e+00

           Step           Time
       38850000    77700.00000

   Energies (kJ/mol)
        G96Bond       G96Angle    Proper Dih.  Improper Dih.          LJ-14
    2.41402e+03    3.84396e+03    3.01491e+03    1.17015e+03   -3.55681e+02
     Coulomb-14        LJ (SR)  Disper. corr.   Coulomb (SR)   Coul. recip.
    3.23077e+04    1.42358e+05   -4.20772e+03   -9.93916e+05    2.59431e+03
      Potential    Kinetic En.   Total Energy  Conserved En.    Temperature
   -8.10776e+05    1.29605e+05   -6.81172e+05    3.46178e+06    3.01267e+02
 Pres. DC (bar) Pressure (bar)   Constr. rmsd
   -1.36099e+02    2.53805e+02    0.00000e+00

           Step           Time
       38900000    77800.00000

   Energies (kJ/mol)
        G96Bond       G96Angle    Proper Dih.  Improper Dih.          LJ-14
    2.45122e+03    3.72459e+03    2.87371e+03    1.12307e+03   -2.93885e+02
     Coulomb-14        LJ (SR)  Disper. corr.   Coulomb (SR)   Coul. recip.
    3.22989e+04    1.40119e+05   -4.16220e+03   -9.88670e+05    2.60133e+03
      Potential    Kinetic En.   Total Energy  Conserved En.    Temperature
   -8.07934e+05    1.29636e+05   -6.78298e+05    3.46588e+06    3.01340e+02
 Pres. DC (bar) Pressure (bar)   Constr. rmsd
   -1.33172e+02   -2.00924e+02    0.00000e+00

           Step           Time
       38950000    77900.00000

   Energies (kJ/mol)
        G96Bond       G96Angle    Proper Dih.  Improper Dih.          LJ-14
    2.43194e+03    3.96197e+03    2.84933e+03    1.10773e+03   -3.51961e+02
     Coulomb-14        LJ (SR)  Disper. corr.   Coulomb (SR)   Coul. recip.
    3.22488e+04    1.39500e+05   -4.16489e+03   -9.87358e+05    2.66481e+03
      Potential    Kinetic En.   Total Energy  Conserved En.    Temperature
   -8.07110e+05    1.28514e+05   -6.78596e+05    3.47060e+06    2.98732e+02
 Pres. DC (bar) Pressure (bar)   Constr. rmsd
   -1.33344e+02   -1.81079e+02    0.00000e+00

           Step           Time
       39000000    78000.00000

   Energies (kJ/mol)
        G96Bond       G96Angle    Proper Dih.  Improper Dih.          LJ-14
    2.39397e+03    3.72800e+03    2.96316e+03    1.13699e+03   -3.47352e+02
     Coulomb-14        LJ (SR)  Disper. corr.   Coulomb (SR)   Coul. recip.
    3.19015e+04    1.40542e+05   -4.18877e+03   -9.90054e+05    2.54457e+03
      Potential    Kinetic En.   Total Energy  Conserved En.    Temperature
   -8.09379e+05    1.28024e+05   -6.81356e+05    3.47476e+06    2.97592e+02
 Pres. DC (bar) Pressure (bar)   Constr. rmsd
   -1.34876e+02   -6.25244e+01    0.00000e+00

           Step           Time
       39050000    78100.00000

   Energies (kJ/mol)
        G96Bond       G96Angle    Proper Dih.  Improper Dih.          LJ-14
    2.38953e+03    3.72023e+03    2.94579e+03    1.13186e+03   -2.51245e+02
     Coulomb-14        LJ (SR)  Disper. corr.   Coulomb (SR)   Coul. recip.
    3.22741e+04    1.41860e+05   -4.17711e+03   -9.91256e+05    2.61719e+03
      Potential    Kinetic En.   Total Energy  Conserved En.    Temperature
   -8.08745e+05    1.29551e+05   -6.79194e+05    3.48099e+06    3.01143e+02
 Pres. DC (bar) Pressure (bar)   Constr. rmsd
   -1.34127e+02    2.31390e+02    0.00000e+00

           Step           Time
       39100000    78200.00000

   Energies (kJ/mol)
        G96Bond       G96Angle    Proper Dih.  Improper Dih.          LJ-14
    2.47549e+03    3.68603e+03    2.80513e+03    1.12444e+03   -3.20099e+02
     Coulomb-14        LJ (SR)  Disper. corr.   Coulomb (SR)   Coul. recip.
    3.22590e+04    1.41931e+05   -4.18912e+03   -9.91906e+05    2.42784e+03
      Potential    Kinetic En.   Total Energy  Conserved En.    Temperature
   -8.09706e+05    1.28780e+05   -6.80927e+05    3.48687e+06    2.99349e+02
 Pres. DC (bar) Pressure (bar)   Constr. rmsd
   -1.34899e+02    1.29022e+02    0.00000e+00

           Step           Time
       39150000    78300.00000

   Energies (kJ/mol)
        G96Bond       G96Angle    Proper Dih.  Improper Dih.          LJ-14
    2.36692e+03    3.79652e+03    2.85911e+03    1.16214e+03   -3.65167e+02
     Coulomb-14        LJ (SR)  Disper. corr.   Coulomb (SR)   Coul. recip.
    3.20570e+04    1.41273e+05   -4.20254e+03   -9.91054e+05    2.52784e+03
      Potential    Kinetic En.   Total Energy  Conserved En.    Temperature
   -8.09579e+05    1.29068e+05   -6.80512e+05    3.49033e+06    3.00019e+02
 Pres. DC (bar) Pressure (bar)   Constr. rmsd
   -1.35764e+02    1.82036e+02    0.00000e+00

           Step           Time
       39200000    78400.00000

   Energies (kJ/mol)
        G96Bond       G96Angle    Proper Dih.  Improper Dih.          LJ-14
    2.45127e+03    3.84123e+03    2.83368e+03    1.21200e+03   -2.88543e+02
     Coulomb-14        LJ (SR)  Disper. corr.   Coulomb (SR)   Coul. recip.
    3.24058e+04    1.40552e+05   -4.17152e+03   -9.88589e+05    2.62011e+03
      Potential    Kinetic En.   Total Energy  Conserved En.    Temperature
   -8.07133e+05    1.28906e+05   -6.78227e+05    3.49503e+06    2.99642e+02
 Pres. DC (bar) Pressure (bar)   Constr. rmsd
   -1.33768e+02   -4.55899e+01    0.00000e+00

           Step           Time
       39250000    78500.00000

   Energies (kJ/mol)
        G96Bond       G96Angle    Proper Dih.  Improper Dih.          LJ-14
    2.37195e+03    3.83056e+03    2.80199e+03    1.11689e+03   -2.76604e+02
     Coulomb-14        LJ (SR)  Disper. corr.   Coulomb (SR)   Coul. recip.
    3.25971e+04    1.40869e+05   -4.17479e+03   -9.90484e+05    2.67622e+03
      Potential    Kinetic En.   Total Energy  Conserved En.    Temperature
   -8.08671e+05    1.28831e+05   -6.79840e+05    3.49917e+06    2.99468e+02
 Pres. DC (bar) Pressure (bar)   Constr. rmsd
   -1.33978e+02    4.99637e+01    0.00000e+00

           Step           Time
       39300000    78600.00000

   Energies (kJ/mol)
        G96Bond       G96Angle    Proper Dih.  Improper Dih.          LJ-14
    2.45965e+03    3.89965e+03    2.87731e+03    1.11017e+03   -2.38758e+02
     Coulomb-14        LJ (SR)  Disper. corr.   Coulomb (SR)   Coul. recip.
    3.22033e+04    1.37738e+05   -4.12734e+03   -9.83658e+05    2.65874e+03
      Potential    Kinetic En.   Total Energy  Conserved En.    Temperature
   -8.05077e+05    1.29401e+05   -6.75676e+05    3.50461e+06    3.00794e+02
 Pres. DC (bar) Pressure (bar)   Constr. rmsd
   -1.30952e+02   -3.41415e+02    0.00000e+00

           Step           Time
       39350000    78700.00000

   Energies (kJ/mol)
        G96Bond       G96Angle    Proper Dih.  Improper Dih.          LJ-14
    2.44138e+03    3.73978e+03    2.89224e+03    1.09909e+03   -3.19217e+02
     Coulomb-14        LJ (SR)  Disper. corr.   Coulomb (SR)   Coul. recip.
    3.22546e+04    1.40693e+05   -4.19809e+03   -9.90169e+05    2.56042e+03
      Potential    Kinetic En.   Total Energy  Conserved En.    Temperature
   -8.09006e+05    1.28411e+05   -6.80594e+05    3.50884e+06    2.98493e+02
 Pres. DC (bar) Pressure (bar)   Constr. rmsd
   -1.35477e+02    7.88467e+01    0.00000e+00

           Step           Time
       39400000    78800.00000

   Energies (kJ/mol)
        G96Bond       G96Angle    Proper Dih.  Improper Dih.          LJ-14
    2.37502e+03    3.71491e+03    2.81529e+03    1.11972e+03   -3.70411e+02
     Coulomb-14        LJ (SR)  Disper. corr.   Coulomb (SR)   Coul. recip.
    3.20515e+04    1.43110e+05   -4.20013e+03   -9.93217e+05    2.61837e+03
      Potential    Kinetic En.   Total Energy  Conserved En.    Temperature
   -8.09982e+05    1.28330e+05   -6.81652e+05    3.51352e+06    2.98304e+02
 Pres. DC (bar) Pressure (bar)   Constr. rmsd
   -1.35608e+02    1.20315e+02    0.00000e+00

           Step           Time
       39450000    78900.00000

   Energies (kJ/mol)
        G96Bond       G96Angle    Proper Dih.  Improper Dih.          LJ-14
    2.44941e+03    3.90371e+03    2.95675e+03    1.10257e+03   -3.76051e+02
     Coulomb-14        LJ (SR)  Disper. corr.   Coulomb (SR)   Coul. recip.
    3.20754e+04    1.39594e+05   -4.16547e+03   -9.86445e+05    2.63164e+03
      Potential    Kinetic En.   Total Energy  Conserved En.    Temperature
   -8.06273e+05    1.27909e+05   -6.78364e+05    3.51835e+06    2.97326e+02
 Pres. DC (bar) Pressure (bar)   Constr. rmsd
   -1.33381e+02   -9.79122e+01    0.00000e+00

           Step           Time
       39500000    79000.00000

   Energies (kJ/mol)
        G96Bond       G96Angle    Proper Dih.  Improper Dih.          LJ-14
    2.52816e+03    3.76949e+03    2.97937e+03    1.15506e+03   -4.31216e+02
     Coulomb-14        LJ (SR)  Disper. corr.   Coulomb (SR)   Coul. recip.
    3.20885e+04    1.40384e+05   -4.18133e+03   -9.90503e+05    2.63097e+03
      Potential    Kinetic En.   Total Energy  Conserved En.    Temperature
   -8.09580e+05    1.28962e+05   -6.80617e+05    3.52491e+06    2.99774e+02
 Pres. DC (bar) Pressure (bar)   Constr. rmsd
   -1.34398e+02   -1.14525e+02    0.00000e+00

           Step           Time
       39550000    79100.00000

   Energies (kJ/mol)
        G96Bond       G96Angle    Proper Dih.  Improper Dih.          LJ-14
    2.36645e+03    3.86962e+03    2.83673e+03    1.10015e+03   -3.11542e+02
     Coulomb-14        LJ (SR)  Disper. corr.   Coulomb (SR)   Coul. recip.
    3.20397e+04    1.37956e+05   -4.15915e+03   -9.87034e+05    2.61448e+03
      Potential    Kinetic En.   Total Energy  Conserved En.    Temperature
   -8.08721e+05    1.30394e+05   -6.78327e+05    3.53263e+06    3.03102e+02
 Pres. DC (bar) Pressure (bar)   Constr. rmsd
   -1.32977e+02   -4.13357e+02    0.00000e+00

           Step           Time
       39600000    79200.00000

   Energies (kJ/mol)
        G96Bond       G96Angle    Proper Dih.  Improper Dih.          LJ-14
    2.55024e+03    3.73207e+03    2.88052e+03    1.15556e+03   -3.87455e+02
     Coulomb-14        LJ (SR)  Disper. corr.   Coulomb (SR)   Coul. recip.
    3.21690e+04    1.40710e+05   -4.20457e+03   -9.91971e+05    2.62388e+03
      Potential    Kinetic En.   Total Energy  Conserved En.    Temperature
   -8.10741e+05    1.29646e+05   -6.81095e+05    3.53929e+06    3.01363e+02
 Pres. DC (bar) Pressure (bar)   Constr. rmsd
   -1.35895e+02   -3.32571e+00    0.00000e+00

           Step           Time
       39650000    79300.00000

   Energies (kJ/mol)
        G96Bond       G96Angle    Proper Dih.  Improper Dih.          LJ-14
    2.52945e+03    3.94490e+03    2.89261e+03    1.15092e+03   -3.75312e+02
     Coulomb-14        LJ (SR)  Disper. corr.   Coulomb (SR)   Coul. recip.
    3.20725e+04    1.41447e+05   -4.19652e+03   -9.90889e+05    2.59273e+03
      Potential    Kinetic En.   Total Energy  Conserved En.    Temperature
   -8.08831e+05    1.29653e+05   -6.79178e+05    3.54288e+06    3.01380e+02
 Pres. DC (bar) Pressure (bar)   Constr. rmsd
   -1.35375e+02    1.72923e+02    0.00000e+00

           Step           Time
       39700000    79400.00000

   Energies (kJ/mol)
        G96Bond       G96Angle    Proper Dih.  Improper Dih.          LJ-14
    2.54422e+03    3.72872e+03    2.83797e+03    1.20292e+03   -3.36309e+02
     Coulomb-14        LJ (SR)  Disper. corr.   Coulomb (SR)   Coul. recip.
    3.23307e+04    1.38350e+05   -4.17525e+03   -9.87380e+05    2.53013e+03
      Potential    Kinetic En.   Total Energy  Conserved En.    Temperature
   -8.08367e+05    1.29173e+05   -6.79194e+05    3.54933e+06    3.00265e+02
 Pres. DC (bar) Pressure (bar)   Constr. rmsd
   -1.34008e+02   -2.97250e+02    0.00000e+00

           Step           Time
       39750000    79500.00000

   Energies (kJ/mol)
        G96Bond       G96Angle    Proper Dih.  Improper Dih.          LJ-14
    2.47363e+03    3.84771e+03    3.03912e+03    1.07798e+03   -3.21874e+02
     Coulomb-14        LJ (SR)  Disper. corr.   Coulomb (SR)   Coul. recip.
    3.23229e+04    1.41731e+05   -4.18656e+03   -9.90940e+05    2.64849e+03
      Potential    Kinetic En.   Total Energy  Conserved En.    Temperature
   -8.08308e+05    1.29396e+05   -6.78912e+05    3.55491e+06    3.00783e+02
 Pres. DC (bar) Pressure (bar)   Constr. rmsd
   -1.34734e+02    1.50863e+02    0.00000e+00

           Step           Time
       39800000    79600.00000

   Energies (kJ/mol)
        G96Bond       G96Angle    Proper Dih.  Improper Dih.          LJ-14
    2.35927e+03    3.91997e+03    2.92353e+03    1.10907e+03   -3.03628e+02
     Coulomb-14        LJ (SR)  Disper. corr.   Coulomb (SR)   Coul. recip.
    3.23117e+04    1.42107e+05   -4.19472e+03   -9.93183e+05    2.49486e+03
      Potential    Kinetic En.   Total Energy  Conserved En.    Temperature
   -8.10456e+05    1.28877e+05   -6.81578e+05    3.55870e+06    2.99577e+02
 Pres. DC (bar) Pressure (bar)   Constr. rmsd
   -1.35260e+02    2.22095e+02    0.00000e+00

           Step           Time
       39850000    79700.00000

   Energies (kJ/mol)
        G96Bond       G96Angle    Proper Dih.  Improper Dih.          LJ-14
    2.50284e+03    3.79215e+03    2.92078e+03    1.20576e+03   -3.41926e+02
     Coulomb-14        LJ (SR)  Disper. corr.   Coulomb (SR)   Coul. recip.
    3.23293e+04    1.42118e+05   -4.20151e+03   -9.91460e+05    2.51326e+03
      Potential    Kinetic En.   Total Energy  Conserved En.    Temperature
   -8.08622e+05    1.29221e+05   -6.79401e+05    3.56360e+06    3.00376e+02
 Pres. DC (bar) Pressure (bar)   Constr. rmsd
   -1.35697e+02    2.17685e+02    0.00000e+00

           Step           Time
       39900000    79800.00000

   Energies (kJ/mol)
        G96Bond       G96Angle    Proper Dih.  Improper Dih.          LJ-14
    2.46077e+03    3.74971e+03    2.94404e+03    1.08196e+03   -3.18999e+02
     Coulomb-14        LJ (SR)  Disper. corr.   Coulomb (SR)   Coul. recip.
    3.21525e+04    1.41549e+05   -4.20629e+03   -9.90477e+05    2.59669e+03
      Potential    Kinetic En.   Total Energy  Conserved En.    Temperature
   -8.08468e+05    1.28099e+05   -6.80369e+05    3.57082e+06    2.97766e+02
 Pres. DC (bar) Pressure (bar)   Constr. rmsd
   -1.36006e+02    2.91580e+02    0.00000e+00

           Step           Time
       39950000    79900.00000

   Energies (kJ/mol)
        G96Bond       G96Angle    Proper Dih.  Improper Dih.          LJ-14
    2.38898e+03    3.68117e+03    2.88282e+03    1.15826e+03   -3.01514e+02
     Coulomb-14        LJ (SR)  Disper. corr.   Coulomb (SR)   Coul. recip.
    3.22000e+04    1.41005e+05   -4.21469e+03   -9.89920e+05    2.49799e+03
      Potential    Kinetic En.   Total Energy  Conserved En.    Temperature
   -8.08622e+05    1.29005e+05   -6.79616e+05    3.57752e+06    2.99874e+02
 Pres. DC (bar) Pressure (bar)   Constr. rmsd
   -1.36550e+02    2.67769e+02    0.00000e+00

           Step           Time
       40000000    80000.00000

   Energies (kJ/mol)
        G96Bond       G96Angle    Proper Dih.  Improper Dih.          LJ-14
    2.37857e+03    3.87045e+03    2.86840e+03    1.18900e+03   -3.53389e+02
     Coulomb-14        LJ (SR)  Disper. corr.   Coulomb (SR)   Coul. recip.
    3.21905e+04    1.38602e+05   -4.16758e+03   -9.85568e+05    2.58683e+03
      Potential    Kinetic En.   Total Energy  Conserved En.    Temperature
   -8.06403e+05    1.29431e+05   -6.76972e+05    3.58205e+06    3.00863e+02
 Pres. DC (bar) Pressure (bar)   Constr. rmsd
   -1.33516e+02   -1.32692e+02    0.00000e+00

           Step           Time
       40050000    80100.00000

   Energies (kJ/mol)
        G96Bond       G96Angle    Proper Dih.  Improper Dih.          LJ-14
    2.54494e+03    3.86301e+03    2.90388e+03    1.16519e+03   -3.62362e+02
     Coulomb-14        LJ (SR)  Disper. corr.   Coulomb (SR)   Coul. recip.
    3.23550e+04    1.39543e+05   -4.16423e+03   -9.88662e+05    2.59955e+03
      Potential    Kinetic En.   Total Energy  Conserved En.    Temperature
   -8.08214e+05    1.30098e+05   -6.78116e+05    3.58715e+06    3.02414e+02
 Pres. DC (bar) Pressure (bar)   Constr. rmsd
   -1.33302e+02   -8.05872e+01    0.00000e+00

           Step           Time
       40100000    80200.00000

   Energies (kJ/mol)
        G96Bond       G96Angle    Proper Dih.  Improper Dih.          LJ-14
    2.57818e+03    3.85195e+03    3.03410e+03    1.12160e+03   -3.40638e+02
     Coulomb-14        LJ (SR)  Disper. corr.   Coulomb (SR)   Coul. recip.
    3.21365e+04    1.39277e+05   -4.17961e+03   -9.86636e+05    2.64217e+03
      Potential    Kinetic En.   Total Energy  Conserved En.    Temperature
   -8.06514e+05    1.29785e+05   -6.76729e+05    3.59375e+06    3.01687e+02
 Pres. DC (bar) Pressure (bar)   Constr. rmsd
   -1.34288e+02   -9.57391e+01    0.00000e+00

           Step           Time
       40150000    80300.00000

   Energies (kJ/mol)
        G96Bond       G96Angle    Proper Dih.  Improper Dih.          LJ-14
    2.48264e+03    3.86674e+03    2.85476e+03    1.16130e+03   -3.31502e+02
     Coulomb-14        LJ (SR)  Disper. corr.   Coulomb (SR)   Coul. recip.
    3.19858e+04    1.42170e+05   -4.19411e+03   -9.90957e+05    2.55207e+03
      Potential    Kinetic En.   Total Energy  Conserved En.    Temperature
   -8.08410e+05    1.28921e+05   -6.79489e+05    3.59999e+06    2.99677e+02
 Pres. DC (bar) Pressure (bar)   Constr. rmsd
   -1.35220e+02    3.05153e+02    0.00000e+00

           Step           Time
       40200000    80400.00000

   Energies (kJ/mol)
        G96Bond       G96Angle    Proper Dih.  Improper Dih.          LJ-14
    2.42725e+03    3.85023e+03    2.81203e+03    1.13338e+03   -2.92800e+02
     Coulomb-14        LJ (SR)  Disper. corr.   Coulomb (SR)   Coul. recip.
    3.24567e+04    1.39582e+05   -4.19290e+03   -9.88863e+05    2.57182e+03
      Potential    Kinetic En.   Total Energy  Conserved En.    Temperature
   -8.08515e+05    1.28697e+05   -6.79818e+05    3.60371e+06    2.99157e+02
 Pres. DC (bar) Pressure (bar)   Constr. rmsd
   -1.35143e+02   -7.53834e+01    0.00000e+00

           Step           Time
       40250000    80500.00000

   Energies (kJ/mol)
        G96Bond       G96Angle    Proper Dih.  Improper Dih.          LJ-14
    2.44045e+03    3.73354e+03    3.00337e+03    1.12993e+03   -3.54670e+02
     Coulomb-14        LJ (SR)  Disper. corr.   Coulomb (SR)   Coul. recip.
    3.22673e+04    1.42735e+05   -4.21903e+03   -9.92298e+05    2.62585e+03
      Potential    Kinetic En.   Total Energy  Conserved En.    Temperature
   -8.08936e+05    1.29114e+05   -6.79822e+05    3.60830e+06    3.00126e+02
 Pres. DC (bar) Pressure (bar)   Constr. rmsd
   -1.36831e+02    4.06020e+02    0.00000e+00

           Step           Time
       40300000    80600.00000

   Energies (kJ/mol)
        G96Bond       G96Angle    Proper Dih.  Improper Dih.          LJ-14
    2.42491e+03    3.83449e+03    2.94737e+03    1.14876e+03   -4.12779e+02
     Coulomb-14        LJ (SR)  Disper. corr.   Coulomb (SR)   Coul. recip.
    3.20582e+04    1.40087e+05   -4.18295e+03   -9.89177e+05    2.62123e+03
      Potential    Kinetic En.   Total Energy  Conserved En.    Temperature
   -8.08651e+05    1.29132e+05   -6.79519e+05    3.61348e+06    3.00168e+02
 Pres. DC (bar) Pressure (bar)   Constr. rmsd
   -1.34502e+02    2.98307e+01    0.00000e+00

Writing checkpoint, step 40304600 at Mon Mar 25 19:33:41 2024


           Step           Time
       40350000    80700.00000

   Energies (kJ/mol)
        G96Bond       G96Angle    Proper Dih.  Improper Dih.          LJ-14
    2.43941e+03    3.85728e+03    2.98880e+03    1.15373e+03   -3.20407e+02
     Coulomb-14        LJ (SR)  Disper. corr.   Coulomb (SR)   Coul. recip.
    3.23775e+04    1.41086e+05   -4.20934e+03   -9.90717e+05    2.59005e+03
      Potential    Kinetic En.   Total Energy  Conserved En.    Temperature
   -8.08753e+05    1.28946e+05   -6.79807e+05    3.62106e+06    2.99735e+02
 Pres. DC (bar) Pressure (bar)   Constr. rmsd
   -1.36203e+02    1.15534e+02    0.00000e+00

           Step           Time
       40400000    80800.00000

   Energies (kJ/mol)
        G96Bond       G96Angle    Proper Dih.  Improper Dih.          LJ-14
    2.29653e+03    3.76529e+03    2.95190e+03    1.18317e+03   -2.78671e+02
     Coulomb-14        LJ (SR)  Disper. corr.   Coulomb (SR)   Coul. recip.
    3.22754e+04    1.40237e+05   -4.18903e+03   -9.89550e+05    2.55559e+03
      Potential    Kinetic En.   Total Energy  Conserved En.    Temperature
   -8.08752e+05    1.28428e+05   -6.80324e+05    3.62905e+06    2.98533e+02
 Pres. DC (bar) Pressure (bar)   Constr. rmsd
   -1.34893e+02    3.18696e+01    0.00000e+00

           Step           Time
       40450000    80900.00000

   Energies (kJ/mol)
        G96Bond       G96Angle    Proper Dih.  Improper Dih.          LJ-14
    2.51533e+03    3.78212e+03    2.91351e+03    1.24907e+03   -3.88075e+02
     Coulomb-14        LJ (SR)  Disper. corr.   Coulomb (SR)   Coul. recip.
    3.21949e+04    1.41340e+05   -4.19212e+03   -9.91032e+05    2.57412e+03
      Potential    Kinetic En.   Total Energy  Conserved En.    Temperature
   -8.09043e+05    1.29171e+05   -6.79872e+05    3.63441e+06    3.00259e+02
 Pres. DC (bar) Pressure (bar)   Constr. rmsd
   -1.35092e+02   -2.73035e+00    0.00000e+00

           Step           Time
       40500000    81000.00000

   Energies (kJ/mol)
        G96Bond       G96Angle    Proper Dih.  Improper Dih.          LJ-14
    2.48042e+03    3.84321e+03    2.91383e+03    1.13020e+03   -3.25775e+02
     Coulomb-14        LJ (SR)  Disper. corr.   Coulomb (SR)   Coul. recip.
    3.21805e+04    1.40854e+05   -4.16900e+03   -9.90890e+05    2.65607e+03
      Potential    Kinetic En.   Total Energy  Conserved En.    Temperature
   -8.09327e+05    1.29251e+05   -6.80076e+05    3.63877e+06    3.00445e+02
 Pres. DC (bar) Pressure (bar)   Constr. rmsd
   -1.33607e+02   -1.24758e+02    0.00000e+00

           Step           Time
       40550000    81100.00000

   Energies (kJ/mol)
        G96Bond       G96Angle    Proper Dih.  Improper Dih.          LJ-14
    2.48317e+03    3.86858e+03    2.89886e+03    1.20634e+03   -2.95100e+02
     Coulomb-14        LJ (SR)  Disper. corr.   Coulomb (SR)   Coul. recip.
    3.23394e+04    1.40717e+05   -4.18766e+03   -9.89655e+05    2.61580e+03
      Potential    Kinetic En.   Total Energy  Conserved En.    Temperature
   -8.08009e+05    1.30497e+05   -6.77512e+05    3.64195e+06    3.03342e+02
 Pres. DC (bar) Pressure (bar)   Constr. rmsd
   -1.34805e+02    1.61563e+02    0.00000e+00

           Step           Time
       40600000    81200.00000

   Energies (kJ/mol)
        G96Bond       G96Angle    Proper Dih.  Improper Dih.          LJ-14
    2.43742e+03    3.77950e+03    2.86103e+03    1.16831e+03   -3.03046e+02
     Coulomb-14        LJ (SR)  Disper. corr.   Coulomb (SR)   Coul. recip.
    3.21006e+04    1.39539e+05   -4.17579e+03   -9.87609e+05    2.56098e+03
      Potential    Kinetic En.   Total Energy  Conserved En.    Temperature
   -8.07640e+05    1.30182e+05   -6.77459e+05    3.64669e+06    3.02608e+02
 Pres. DC (bar) Pressure (bar)   Constr. rmsd
   -1.34042e+02    1.44192e+01    0.00000e+00

           Step           Time
       40650000    81300.00000

   Energies (kJ/mol)
        G96Bond       G96Angle    Proper Dih.  Improper Dih.          LJ-14
    2.37327e+03    3.82521e+03    2.82515e+03    1.08009e+03   -2.92980e+02
     Coulomb-14        LJ (SR)  Disper. corr.   Coulomb (SR)   Coul. recip.
    3.23170e+04    1.39826e+05   -4.16616e+03   -9.88979e+05    2.60285e+03
      Potential    Kinetic En.   Total Energy  Conserved En.    Temperature
   -8.08589e+05    1.28406e+05   -6.80183e+05    3.65108e+06    2.98481e+02
 Pres. DC (bar) Pressure (bar)   Constr. rmsd
   -1.33425e+02   -8.55538e+01    0.00000e+00

           Step           Time
       40700000    81400.00000

   Energies (kJ/mol)
        G96Bond       G96Angle    Proper Dih.  Improper Dih.          LJ-14
    2.55427e+03    3.77222e+03    2.87161e+03    1.16010e+03   -3.47985e+02
     Coulomb-14        LJ (SR)  Disper. corr.   Coulomb (SR)   Coul. recip.
    3.22332e+04    1.39200e+05   -4.17794e+03   -9.87543e+05    2.56465e+03
      Potential    Kinetic En.   Total Energy  Conserved En.    Temperature
   -8.07713e+05    1.29687e+05   -6.78026e+05    3.65720e+06    3.01459e+02
 Pres. DC (bar) Pressure (bar)   Constr. rmsd
   -1.34180e+02   -1.28682e+02    0.00000e+00

           Step           Time
       40750000    81500.00000

   Energies (kJ/mol)
        G96Bond       G96Angle    Proper Dih.  Improper Dih.          LJ-14
    2.61756e+03    3.75611e+03    2.77414e+03    1.22832e+03   -2.76605e+02
     Coulomb-14        LJ (SR)  Disper. corr.   Coulomb (SR)   Coul. recip.
    3.23653e+04    1.38386e+05   -4.15377e+03   -9.87086e+05    2.55016e+03
      Potential    Kinetic En.   Total Energy  Conserved En.    Temperature
   -8.07838e+05    1.29453e+05   -6.78385e+05    3.66115e+06    3.00915e+02
 Pres. DC (bar) Pressure (bar)   Constr. rmsd
   -1.32633e+02   -3.22635e+02    0.00000e+00

           Step           Time
       40800000    81600.00000

   Energies (kJ/mol)
        G96Bond       G96Angle    Proper Dih.  Improper Dih.          LJ-14
    2.43917e+03    3.77455e+03    2.94259e+03    1.09495e+03   -3.60626e+02
     Coulomb-14        LJ (SR)  Disper. corr.   Coulomb (SR)   Coul. recip.
    3.22073e+04    1.41116e+05   -4.17504e+03   -9.90944e+05    2.63753e+03
      Potential    Kinetic En.   Total Energy  Conserved En.    Temperature
   -8.09267e+05    1.28138e+05   -6.81129e+05    3.66613e+06    2.97858e+02
 Pres. DC (bar) Pressure (bar)   Constr. rmsd
   -1.33994e+02   -5.02865e+01    0.00000e+00

           Step           Time
       40850000    81700.00000

   Energies (kJ/mol)
        G96Bond       G96Angle    Proper Dih.  Improper Dih.          LJ-14
    2.51611e+03    3.68915e+03    2.93819e+03    1.12424e+03   -3.06311e+02
     Coulomb-14        LJ (SR)  Disper. corr.   Coulomb (SR)   Coul. recip.
    3.23227e+04    1.40309e+05   -4.18105e+03   -9.88493e+05    2.59222e+03
      Potential    Kinetic En.   Total Energy  Conserved En.    Temperature
   -8.07489e+05    1.29020e+05   -6.78469e+05    3.67017e+06    2.99908e+02
 Pres. DC (bar) Pressure (bar)   Constr. rmsd
   -1.34380e+02   -1.54583e+02    0.00000e+00

           Step           Time
       40900000    81800.00000

   Energies (kJ/mol)
        G96Bond       G96Angle    Proper Dih.  Improper Dih.          LJ-14
    2.46354e+03    3.78257e+03    2.92979e+03    1.11853e+03   -3.51480e+02
     Coulomb-14        LJ (SR)  Disper. corr.   Coulomb (SR)   Coul. recip.
    3.24114e+04    1.40187e+05   -4.16805e+03   -9.89906e+05    2.47981e+03
      Potential    Kinetic En.   Total Energy  Conserved En.    Temperature
   -8.09053e+05    1.29599e+05   -6.79454e+05    3.67505e+06    3.01254e+02
 Pres. DC (bar) Pressure (bar)   Constr. rmsd
   -1.33546e+02   -2.69154e+02    0.00000e+00

           Step           Time
       40950000    81900.00000

   Energies (kJ/mol)
        G96Bond       G96Angle    Proper Dih.  Improper Dih.          LJ-14
    2.48608e+03    3.71426e+03    2.81475e+03    1.14255e+03   -3.09749e+02
     Coulomb-14        LJ (SR)  Disper. corr.   Coulomb (SR)   Coul. recip.
    3.20900e+04    1.38864e+05   -4.18427e+03   -9.87590e+05    2.52632e+03
      Potential    Kinetic En.   Total Energy  Conserved En.    Temperature
   -8.08445e+05    1.28012e+05   -6.80433e+05    3.68116e+06    2.97566e+02
 Pres. DC (bar) Pressure (bar)   Constr. rmsd
   -1.34587e+02   -1.55304e+02    0.00000e+00

           Step           Time
       41000000    82000.00000

   Energies (kJ/mol)
        G96Bond       G96Angle    Proper Dih.  Improper Dih.          LJ-14
    2.39774e+03    3.73104e+03    2.80281e+03    1.12432e+03   -3.04391e+02
     Coulomb-14        LJ (SR)  Disper. corr.   Coulomb (SR)   Coul. recip.
    3.21344e+04    1.40890e+05   -4.17422e+03   -9.91129e+05    2.54533e+03
      Potential    Kinetic En.   Total Energy  Conserved En.    Temperature
   -8.09982e+05    1.28006e+05   -6.81976e+05    3.68614e+06    2.97552e+02
 Pres. DC (bar) Pressure (bar)   Constr. rmsd
   -1.33942e+02   -7.56986e+01    0.00000e+00

           Step           Time
       41050000    82100.00000

   Energies (kJ/mol)
        G96Bond       G96Angle    Proper Dih.  Improper Dih.          LJ-14
    2.48280e+03    3.90618e+03    2.87657e+03    1.07098e+03   -2.94651e+02
     Coulomb-14        LJ (SR)  Disper. corr.   Coulomb (SR)   Coul. recip.
    3.21616e+04    1.39379e+05   -4.17011e+03   -9.87380e+05    2.64685e+03
      Potential    Kinetic En.   Total Energy  Conserved En.    Temperature
   -8.07321e+05    1.28689e+05   -6.78632e+05    3.69251e+06    2.99139e+02
 Pres. DC (bar) Pressure (bar)   Constr. rmsd
   -1.33678e+02   -8.65438e+01    0.00000e+00

           Step           Time
       41100000    82200.00000

   Energies (kJ/mol)
        G96Bond       G96Angle    Proper Dih.  Improper Dih.          LJ-14
    2.38814e+03    3.76217e+03    3.04785e+03    1.17504e+03   -3.63678e+02
     Coulomb-14        LJ (SR)  Disper. corr.   Coulomb (SR)   Coul. recip.
    3.21947e+04    1.39052e+05   -4.15285e+03   -9.87272e+05    2.61278e+03
      Potential    Kinetic En.   Total Energy  Conserved En.    Temperature
   -8.07556e+05    1.29774e+05   -6.77782e+05    3.69754e+06    3.01661e+02
 Pres. DC (bar) Pressure (bar)   Constr. rmsd
   -1.32574e+02   -2.07529e+02    0.00000e+00

           Step           Time
       41150000    82300.00000

   Energies (kJ/mol)
        G96Bond       G96Angle    Proper Dih.  Improper Dih.          LJ-14
    2.52843e+03    3.68368e+03    2.75723e+03    1.13793e+03   -2.57133e+02
     Coulomb-14        LJ (SR)  Disper. corr.   Coulomb (SR)   Coul. recip.
    3.20915e+04    1.40786e+05   -4.20059e+03   -9.91119e+05    2.58946e+03
      Potential    Kinetic En.   Total Energy  Conserved En.    Temperature
   -8.10002e+05    1.28983e+05   -6.81019e+05    3.70344e+06    2.99823e+02
 Pres. DC (bar) Pressure (bar)   Constr. rmsd
   -1.35638e+02    1.23468e+02    0.00000e+00

           Step           Time
       41200000    82400.00000

   Energies (kJ/mol)
        G96Bond       G96Angle    Proper Dih.  Improper Dih.          LJ-14
    2.47737e+03    3.93352e+03    2.90321e+03    1.19409e+03   -3.31576e+02
     Coulomb-14        LJ (SR)  Disper. corr.   Coulomb (SR)   Coul. recip.
    3.20358e+04    1.39659e+05   -4.17251e+03   -9.88039e+05    2.68711e+03
      Potential    Kinetic En.   Total Energy  Conserved En.    Temperature
   -8.07653e+05    1.29153e+05   -6.78500e+05    3.70836e+06    3.00216e+02
 Pres. DC (bar) Pressure (bar)   Constr. rmsd
   -1.33832e+02   -7.09578e+01    0.00000e+00

           Step           Time
       41250000    82500.00000

   Energies (kJ/mol)
        G96Bond       G96Angle    Proper Dih.  Improper Dih.          LJ-14
    2.36194e+03    3.75961e+03    2.95431e+03    1.18806e+03   -4.09111e+02
     Coulomb-14        LJ (SR)  Disper. corr.   Coulomb (SR)   Coul. recip.
    3.22555e+04    1.39429e+05   -4.16410e+03   -9.87608e+05    2.59279e+03
      Potential    Kinetic En.   Total Energy  Conserved En.    Temperature
   -8.07640e+05    1.29785e+05   -6.77856e+05    3.71438e+06    3.01685e+02
 Pres. DC (bar) Pressure (bar)   Constr. rmsd
   -1.33293e+02   -2.53138e+02    0.00000e+00

           Step           Time
       41300000    82600.00000

   Energies (kJ/mol)
        G96Bond       G96Angle    Proper Dih.  Improper Dih.          LJ-14
    2.48733e+03    3.95964e+03    2.86105e+03    1.18037e+03   -2.72839e+02
     Coulomb-14        LJ (SR)  Disper. corr.   Coulomb (SR)   Coul. recip.
    3.21122e+04    1.39953e+05   -4.18837e+03   -9.88199e+05    2.58369e+03
      Potential    Kinetic En.   Total Energy  Conserved En.    Temperature
   -8.07523e+05    1.28986e+05   -6.78537e+05    3.71811e+06    2.99829e+02
 Pres. DC (bar) Pressure (bar)   Constr. rmsd
   -1.34851e+02    1.77376e+02    0.00000e+00

           Step           Time
       41350000    82700.00000

   Energies (kJ/mol)
        G96Bond       G96Angle    Proper Dih.  Improper Dih.          LJ-14
    2.56049e+03    3.67102e+03    2.91341e+03    1.15716e+03   -3.12404e+02
     Coulomb-14        LJ (SR)  Disper. corr.   Coulomb (SR)   Coul. recip.
    3.19613e+04    1.41061e+05   -4.20007e+03   -9.90247e+05    2.59685e+03
      Potential    Kinetic En.   Total Energy  Conserved En.    Temperature
   -8.08838e+05    1.28315e+05   -6.80523e+05    3.72433e+06    2.98270e+02
 Pres. DC (bar) Pressure (bar)   Constr. rmsd
   -1.35604e+02    8.24810e+01    0.00000e+00

           Step           Time
       41400000    82800.00000

   Energies (kJ/mol)
        G96Bond       G96Angle    Proper Dih.  Improper Dih.          LJ-14
    2.35233e+03    3.90121e+03    3.01975e+03    1.21133e+03   -3.33160e+02
     Coulomb-14        LJ (SR)  Disper. corr.   Coulomb (SR)   Coul. recip.
    3.18449e+04    1.40570e+05   -4.19727e+03   -9.88870e+05    2.66426e+03
      Potential    Kinetic En.   Total Energy  Conserved En.    Temperature
   -8.07837e+05    1.29372e+05   -6.78465e+05    3.73091e+06    3.00726e+02
 Pres. DC (bar) Pressure (bar)   Constr. rmsd
   -1.35424e+02    7.32588e+01    0.00000e+00

           Step           Time
       41450000    82900.00000

   Energies (kJ/mol)
        G96Bond       G96Angle    Proper Dih.  Improper Dih.          LJ-14
    2.42521e+03    3.85313e+03    2.98479e+03    1.15885e+03   -3.40058e+02
     Coulomb-14        LJ (SR)  Disper. corr.   Coulomb (SR)   Coul. recip.
    3.19623e+04    1.37435e+05   -4.14228e+03   -9.83950e+05    2.67801e+03
      Potential    Kinetic En.   Total Energy  Conserved En.    Temperature
   -8.05936e+05    1.29772e+05   -6.76164e+05    3.73647e+06    3.01656e+02
 Pres. DC (bar) Pressure (bar)   Constr. rmsd
   -1.31901e+02   -3.39232e+02    0.00000e+00

           Step           Time
       41500000    83000.00000

   Energies (kJ/mol)
        G96Bond       G96Angle    Proper Dih.  Improper Dih.          LJ-14
    2.51699e+03    3.65234e+03    2.96077e+03    1.11894e+03   -3.22549e+02
     Coulomb-14        LJ (SR)  Disper. corr.   Coulomb (SR)   Coul. recip.
    3.20403e+04    1.39027e+05   -4.15824e+03   -9.86912e+05    2.65769e+03
      Potential    Kinetic En.   Total Energy  Conserved En.    Temperature
   -8.07419e+05    1.27956e+05   -6.79463e+05    3.74081e+06    2.97434e+02
 Pres. DC (bar) Pressure (bar)   Constr. rmsd
   -1.32919e+02   -1.88439e+02    0.00000e+00

           Step           Time
       41550000    83100.00000

   Energies (kJ/mol)
        G96Bond       G96Angle    Proper Dih.  Improper Dih.          LJ-14
    2.48850e+03    3.76775e+03    2.88548e+03    1.08957e+03   -3.12525e+02
     Coulomb-14        LJ (SR)  Disper. corr.   Coulomb (SR)   Coul. recip.
    3.22243e+04    1.39346e+05   -4.17597e+03   -9.89837e+05    2.61295e+03
      Potential    Kinetic En.   Total Energy  Conserved En.    Temperature
   -8.09911e+05    1.29146e+05   -6.80765e+05    3.74522e+06    3.00202e+02
 Pres. DC (bar) Pressure (bar)   Constr. rmsd
   -1.34054e+02   -1.68764e+02    0.00000e+00

           Step           Time
       41600000    83200.00000

   Energies (kJ/mol)
        G96Bond       G96Angle    Proper Dih.  Improper Dih.          LJ-14
    2.46968e+03    3.83247e+03    2.85957e+03    1.16030e+03   -3.18810e+02
     Coulomb-14        LJ (SR)  Disper. corr.   Coulomb (SR)   Coul. recip.
    3.23826e+04    1.40797e+05   -4.18743e+03   -9.90152e+05    2.60093e+03
      Potential    Kinetic En.   Total Energy  Conserved En.    Temperature
   -8.08556e+05    1.29367e+05   -6.79189e+05    3.75025e+06    3.00715e+02
 Pres. DC (bar) Pressure (bar)   Constr. rmsd
   -1.34790e+02    1.37099e+02    0.00000e+00

           Step           Time
       41650000    83300.00000

   Energies (kJ/mol)
        G96Bond       G96Angle    Proper Dih.  Improper Dih.          LJ-14
    2.40125e+03    3.77640e+03    2.83386e+03    1.13486e+03   -2.97619e+02
     Coulomb-14        LJ (SR)  Disper. corr.   Coulomb (SR)   Coul. recip.
    3.23642e+04    1.37880e+05   -4.15195e+03   -9.84341e+05    2.60571e+03
      Potential    Kinetic En.   Total Energy  Conserved En.    Temperature
   -8.05795e+05    1.30097e+05   -6.75698e+05    3.75525e+06    3.02412e+02
 Pres. DC (bar) Pressure (bar)   Constr. rmsd
   -1.32518e+02   -2.62596e+02    0.00000e+00

           Step           Time
       41700000    83400.00000

   Energies (kJ/mol)
        G96Bond       G96Angle    Proper Dih.  Improper Dih.          LJ-14
    2.48548e+03    3.65189e+03    3.04106e+03    1.19722e+03   -3.76204e+02
     Coulomb-14        LJ (SR)  Disper. corr.   Coulomb (SR)   Coul. recip.
    3.20188e+04    1.38929e+05   -4.16412e+03   -9.87478e+05    2.65539e+03
      Potential    Kinetic En.   Total Energy  Conserved En.    Temperature
   -8.08040e+05    1.29931e+05   -6.78109e+05    3.76148e+06    3.02025e+02
 Pres. DC (bar) Pressure (bar)   Constr. rmsd
   -1.33295e+02   -2.94506e+02    0.00000e+00

           Step           Time
       41750000    83500.00000

   Energies (kJ/mol)
        G96Bond       G96Angle    Proper Dih.  Improper Dih.          LJ-14
    2.36710e+03    3.66679e+03    2.88856e+03    1.10764e+03   -3.33683e+02
     Coulomb-14        LJ (SR)  Disper. corr.   Coulomb (SR)   Coul. recip.
    3.22270e+04    1.42336e+05   -4.19501e+03   -9.92482e+05    2.54255e+03
      Potential    Kinetic En.   Total Energy  Conserved En.    Temperature
   -8.09875e+05    1.28410e+05   -6.81464e+05    3.76800e+06    2.98491e+02
 Pres. DC (bar) Pressure (bar)   Constr. rmsd
   -1.35278e+02    1.15822e+02    0.00000e+00

           Step           Time
       41800000    83600.00000

   Energies (kJ/mol)
        G96Bond       G96Angle    Proper Dih.  Improper Dih.          LJ-14
    2.51237e+03    3.77331e+03    2.84960e+03    1.13244e+03   -3.45651e+02
     Coulomb-14        LJ (SR)  Disper. corr.   Coulomb (SR)   Coul. recip.
    3.22076e+04    1.39850e+05   -4.16611e+03   -9.87849e+05    2.56299e+03
      Potential    Kinetic En.   Total Energy  Conserved En.    Temperature
   -8.07473e+05    1.28832e+05   -6.78641e+05    3.77414e+06    2.99471e+02
 Pres. DC (bar) Pressure (bar)   Constr. rmsd
   -1.33422e+02   -1.06447e+02    0.00000e+00

           Step           Time
       41850000    83700.00000

   Energies (kJ/mol)
        G96Bond       G96Angle    Proper Dih.  Improper Dih.          LJ-14
    2.45452e+03    3.87111e+03    2.85207e+03    1.07547e+03   -2.45716e+02
     Coulomb-14        LJ (SR)  Disper. corr.   Coulomb (SR)   Coul. recip.
    3.20409e+04    1.41507e+05   -4.21030e+03   -9.92013e+05    2.59909e+03
      Potential    Kinetic En.   Total Energy  Conserved En.    Temperature
   -8.10069e+05    1.28187e+05   -6.81882e+05    3.77901e+06    2.97971e+02
 Pres. DC (bar) Pressure (bar)   Constr. rmsd
   -1.36265e+02    2.03901e+02    0.00000e+00

           Step           Time
       41900000    83800.00000

   Energies (kJ/mol)
        G96Bond       G96Angle    Proper Dih.  Improper Dih.          LJ-14
    2.47460e+03    3.81727e+03    2.87906e+03    1.15824e+03   -3.35912e+02
     Coulomb-14        LJ (SR)  Disper. corr.   Coulomb (SR)   Coul. recip.
    3.21238e+04    1.38714e+05   -4.17089e+03   -9.87004e+05    2.58568e+03
      Potential    Kinetic En.   Total Energy  Conserved En.    Temperature
   -8.07759e+05    1.28541e+05   -6.79217e+05    3.78411e+06    2.98796e+02
 Pres. DC (bar) Pressure (bar)   Constr. rmsd
   -1.33728e+02   -2.33832e+02    0.00000e+00

           Step           Time
       41950000    83900.00000

   Energies (kJ/mol)
        G96Bond       G96Angle    Proper Dih.  Improper Dih.          LJ-14
    2.43709e+03    3.84012e+03    2.77004e+03    1.15980e+03   -3.72698e+02
     Coulomb-14        LJ (SR)  Disper. corr.   Coulomb (SR)   Coul. recip.
    3.20684e+04    1.39765e+05   -4.20025e+03   -9.89669e+05    2.49005e+03
      Potential    Kinetic En.   Total Energy  Conserved En.    Temperature
   -8.09711e+05    1.29902e+05   -6.79809e+05    3.78996e+06    3.01959e+02
 Pres. DC (bar) Pressure (bar)   Constr. rmsd
   -1.35616e+02   -1.22887e+02    0.00000e+00

           Step           Time
       42000000    84000.00000

   Energies (kJ/mol)
        G96Bond       G96Angle    Proper Dih.  Improper Dih.          LJ-14
    2.27743e+03    3.82397e+03    2.87898e+03    1.06289e+03   -3.41629e+02
     Coulomb-14        LJ (SR)  Disper. corr.   Coulomb (SR)   Coul. recip.
    3.21558e+04    1.40561e+05   -4.17317e+03   -9.90652e+05    2.58953e+03
      Potential    Kinetic En.   Total Energy  Conserved En.    Temperature
   -8.09817e+05    1.28287e+05   -6.81530e+05    3.79485e+06    2.98205e+02
 Pres. DC (bar) Pressure (bar)   Constr. rmsd
   -1.33874e+02   -6.23295e+00    0.00000e+00

           Step           Time
       42050000    84100.00000

   Energies (kJ/mol)
        G96Bond       G96Angle    Proper Dih.  Improper Dih.          LJ-14
    2.46521e+03    3.72411e+03    2.90226e+03    1.18425e+03   -3.22550e+02
     Coulomb-14        LJ (SR)  Disper. corr.   Coulomb (SR)   Coul. recip.
    3.22054e+04    1.41783e+05   -4.20774e+03   -9.92136e+05    2.52794e+03
      Potential    Kinetic En.   Total Energy  Conserved En.    Temperature
   -8.09874e+05    1.29390e+05   -6.80484e+05    3.79981e+06    3.00768e+02
 Pres. DC (bar) Pressure (bar)   Constr. rmsd
   -1.36100e+02    1.51389e+02    0.00000e+00

           Step           Time
       42100000    84200.00000

   Energies (kJ/mol)
        G96Bond       G96Angle    Proper Dih.  Improper Dih.          LJ-14
    2.50183e+03    3.75327e+03    2.80502e+03    1.05986e+03   -3.08863e+02
     Coulomb-14        LJ (SR)  Disper. corr.   Coulomb (SR)   Coul. recip.
    3.19966e+04    1.41329e+05   -4.17863e+03   -9.88773e+05    2.67628e+03
      Potential    Kinetic En.   Total Energy  Conserved En.    Temperature
   -8.07138e+05    1.29503e+05   -6.77635e+05    3.80463e+06    3.01032e+02
 Pres. DC (bar) Pressure (bar)   Constr. rmsd
   -1.34225e+02    1.16343e+02    0.00000e+00

           Step           Time
       42150000    84300.00000

   Energies (kJ/mol)
        G96Bond       G96Angle    Proper Dih.  Improper Dih.          LJ-14
    2.36676e+03    4.15277e+03    2.86890e+03    1.23837e+03   -3.35716e+02
     Coulomb-14        LJ (SR)  Disper. corr.   Coulomb (SR)   Coul. recip.
    3.22390e+04    1.40954e+05   -4.19691e+03   -9.89511e+05    2.74443e+03
      Potential    Kinetic En.   Total Energy  Conserved En.    Temperature
   -8.07479e+05    1.29112e+05   -6.78367e+05    3.80809e+06    3.00122e+02
 Pres. DC (bar) Pressure (bar)   Constr. rmsd
   -1.35400e+02    2.22016e+02    0.00000e+00

           Step           Time
       42200000    84400.00000

   Energies (kJ/mol)
        G96Bond       G96Angle    Proper Dih.  Improper Dih.          LJ-14
    2.47283e+03    3.78997e+03    2.87700e+03    1.15661e+03   -3.42841e+02
     Coulomb-14        LJ (SR)  Disper. corr.   Coulomb (SR)   Coul. recip.
    3.21551e+04    1.42805e+05   -4.17438e+03   -9.91446e+05    2.70657e+03
      Potential    Kinetic En.   Total Energy  Conserved En.    Temperature
   -8.08001e+05    1.29090e+05   -6.78911e+05    3.81257e+06    3.00070e+02
 Pres. DC (bar) Pressure (bar)   Constr. rmsd
   -1.33952e+02    1.90939e+02    0.00000e+00

           Step           Time
       42250000    84500.00000

   Energies (kJ/mol)
        G96Bond       G96Angle    Proper Dih.  Improper Dih.          LJ-14
    2.35853e+03    3.76441e+03    2.90280e+03    1.12044e+03   -2.62441e+02
     Coulomb-14        LJ (SR)  Disper. corr.   Coulomb (SR)   Coul. recip.
    3.23922e+04    1.39901e+05   -4.14313e+03   -9.88541e+05    2.57588e+03
      Potential    Kinetic En.   Total Energy  Conserved En.    Temperature
   -8.07932e+05    1.28703e+05   -6.79228e+05    3.81864e+06    2.99172e+02
 Pres. DC (bar) Pressure (bar)   Constr. rmsd
   -1.31955e+02   -1.82737e+02    0.00000e+00

           Step           Time
       42300000    84600.00000

   Energies (kJ/mol)
        G96Bond       G96Angle    Proper Dih.  Improper Dih.          LJ-14
    2.44744e+03    3.83238e+03    2.86832e+03    1.21422e+03   -3.07634e+02
     Coulomb-14        LJ (SR)  Disper. corr.   Coulomb (SR)   Coul. recip.
    3.23464e+04    1.38828e+05   -4.17373e+03   -9.87106e+05    2.70501e+03
      Potential    Kinetic En.   Total Energy  Conserved En.    Temperature
   -8.07346e+05    1.28268e+05   -6.79078e+05    3.82232e+06    2.98161e+02
 Pres. DC (bar) Pressure (bar)   Constr. rmsd
   -1.33910e+02   -1.68500e+02    0.00000e+00

           Step           Time
       42350000    84700.00000

   Energies (kJ/mol)
        G96Bond       G96Angle    Proper Dih.  Improper Dih.          LJ-14
    2.40496e+03    3.67900e+03    2.93276e+03    1.22553e+03   -2.04590e+02
     Coulomb-14        LJ (SR)  Disper. corr.   Coulomb (SR)   Coul. recip.
    3.20162e+04    1.40684e+05   -4.19579e+03   -9.88563e+05    2.49778e+03
      Potential    Kinetic En.   Total Energy  Conserved En.    Temperature
   -8.07523e+05    1.29524e+05   -6.77999e+05    3.82824e+06    3.01079e+02
 Pres. DC (bar) Pressure (bar)   Constr. rmsd
   -1.35328e+02    1.19661e+02    0.00000e+00

           Step           Time
       42400000    84800.00000

   Energies (kJ/mol)
        G96Bond       G96Angle    Proper Dih.  Improper Dih.          LJ-14
    2.59324e+03    3.92602e+03    2.85545e+03    1.06938e+03   -3.22044e+02
     Coulomb-14        LJ (SR)  Disper. corr.   Coulomb (SR)   Coul. recip.
    3.23608e+04    1.42439e+05   -4.21324e+03   -9.93656e+05    2.55240e+03
      Potential    Kinetic En.   Total Energy  Conserved En.    Temperature
   -8.10395e+05    1.29587e+05   -6.80808e+05    3.83353e+06    3.01227e+02
 Pres. DC (bar) Pressure (bar)   Constr. rmsd
   -1.36456e+02    3.60794e+02    0.00000e+00

           Step           Time
       42450000    84900.00000

   Energies (kJ/mol)
        G96Bond       G96Angle    Proper Dih.  Improper Dih.          LJ-14
    2.42577e+03    3.77482e+03    2.90381e+03    1.04934e+03   -3.43364e+02
     Coulomb-14        LJ (SR)  Disper. corr.   Coulomb (SR)   Coul. recip.
    3.22228e+04    1.41132e+05   -4.18911e+03   -9.89370e+05    2.60103e+03
      Potential    Kinetic En.   Total Energy  Conserved En.    Temperature
   -8.07792e+05    1.28211e+05   -6.79581e+05    3.83934e+06    2.98027e+02
 Pres. DC (bar) Pressure (bar)   Constr. rmsd
   -1.34898e+02    6.94176e+01    0.00000e+00

           Step           Time
       42500000    85000.00000

   Energies (kJ/mol)
        G96Bond       G96Angle    Proper Dih.  Improper Dih.          LJ-14
    2.48248e+03    3.88504e+03    3.05251e+03    1.22066e+03   -3.30289e+02
     Coulomb-14        LJ (SR)  Disper. corr.   Coulomb (SR)   Coul. recip.
    3.22588e+04    1.40025e+05   -4.17597e+03   -9.88186e+05    2.59485e+03
      Potential    Kinetic En.   Total Energy  Conserved En.    Temperature
   -8.07172e+05    1.29236e+05   -6.77936e+05    3.84534e+06    3.00410e+02
 Pres. DC (bar) Pressure (bar)   Constr. rmsd
   -1.34054e+02   -1.05714e+02    0.00000e+00

           Step           Time
       42550000    85100.00000

   Energies (kJ/mol)
        G96Bond       G96Angle    Proper Dih.  Improper Dih.          LJ-14
    2.45414e+03    3.81903e+03    2.90624e+03    1.14716e+03   -2.71598e+02
     Coulomb-14        LJ (SR)  Disper. corr.   Coulomb (SR)   Coul. recip.
    3.21287e+04    1.41801e+05   -4.19464e+03   -9.91283e+05    2.60060e+03
      Potential    Kinetic En.   Total Energy  Conserved En.    Temperature
   -8.08892e+05    1.28901e+05   -6.79991e+05    3.85053e+06    2.99631e+02
 Pres. DC (bar) Pressure (bar)   Constr. rmsd
   -1.35254e+02    1.40851e+02    0.00000e+00

           Step           Time
       42600000    85200.00000

   Energies (kJ/mol)
        G96Bond       G96Angle    Proper Dih.  Improper Dih.          LJ-14
    2.46147e+03    3.74982e+03    2.91832e+03    1.09336e+03   -2.28601e+02
     Coulomb-14        LJ (SR)  Disper. corr.   Coulomb (SR)   Coul. recip.
    3.23274e+04    1.40592e+05   -4.16767e+03   -9.88914e+05    2.65819e+03
      Potential    Kinetic En.   Total Energy  Conserved En.    Temperature
   -8.07510e+05    1.29019e+05   -6.78492e+05    3.85568e+06    2.99905e+02
 Pres. DC (bar) Pressure (bar)   Constr. rmsd
   -1.33522e+02    1.72371e+01    0.00000e+00

           Step           Time
       42650000    85300.00000

   Energies (kJ/mol)
        G96Bond       G96Angle    Proper Dih.  Improper Dih.          LJ-14
    2.39258e+03    3.80823e+03    2.91949e+03    1.07066e+03   -3.67477e+02
     Coulomb-14        LJ (SR)  Disper. corr.   Coulomb (SR)   Coul. recip.
    3.21139e+04    1.41486e+05   -4.20004e+03   -9.90851e+05    2.54880e+03
      Potential    Kinetic En.   Total Energy  Conserved En.    Temperature
   -8.09079e+05    1.29352e+05   -6.79727e+05    3.85969e+06    3.00680e+02
 Pres. DC (bar) Pressure (bar)   Constr. rmsd
   -1.35603e+02    6.70070e+01    0.00000e+00

           Step           Time
       42700000    85400.00000

   Energies (kJ/mol)
        G96Bond       G96Angle    Proper Dih.  Improper Dih.          LJ-14
    2.38067e+03    3.80427e+03    2.90709e+03    1.30196e+03   -3.46159e+02
     Coulomb-14        LJ (SR)  Disper. corr.   Coulomb (SR)   Coul. recip.
    3.21720e+04    1.39760e+05   -4.16310e+03   -9.89451e+05    2.55459e+03
      Potential    Kinetic En.   Total Energy  Conserved En.    Temperature
   -8.09080e+05    1.29651e+05   -6.79429e+05    3.86446e+06    3.01376e+02
 Pres. DC (bar) Pressure (bar)   Constr. rmsd
   -1.33229e+02   -1.29479e+02    0.00000e+00

           Step           Time
       42750000    85500.00000

   Energies (kJ/mol)
        G96Bond       G96Angle    Proper Dih.  Improper Dih.          LJ-14
    2.34956e+03    3.89344e+03    3.03673e+03    1.20046e+03   -3.69350e+02
     Coulomb-14        LJ (SR)  Disper. corr.   Coulomb (SR)   Coul. recip.
    3.20054e+04    1.41023e+05   -4.19832e+03   -9.91023e+05    2.50753e+03
      Potential    Kinetic En.   Total Energy  Conserved En.    Temperature
   -8.09574e+05    1.29139e+05   -6.80435e+05    3.87111e+06    3.00185e+02
 Pres. DC (bar) Pressure (bar)   Constr. rmsd
   -1.35492e+02    3.03615e+01    0.00000e+00

           Step           Time
       42800000    85600.00000

   Energies (kJ/mol)
        G96Bond       G96Angle    Proper Dih.  Improper Dih.          LJ-14
    2.39516e+03    3.90940e+03    2.83466e+03    1.22275e+03   -3.23910e+02
     Coulomb-14        LJ (SR)  Disper. corr.   Coulomb (SR)   Coul. recip.
    3.20172e+04    1.40240e+05   -4.18066e+03   -9.88997e+05    2.49935e+03
      Potential    Kinetic En.   Total Energy  Conserved En.    Temperature
   -8.08383e+05    1.28918e+05   -6.79466e+05    3.87645e+06    2.99670e+02
 Pres. DC (bar) Pressure (bar)   Constr. rmsd
   -1.34355e+02   -7.63075e+01    0.00000e+00

           Step           Time
       42850000    85700.00000

   Energies (kJ/mol)
        G96Bond       G96Angle    Proper Dih.  Improper Dih.          LJ-14
    2.44916e+03    3.82882e+03    2.79172e+03    1.24057e+03   -3.67694e+02
     Coulomb-14        LJ (SR)  Disper. corr.   Coulomb (SR)   Coul. recip.
    3.19457e+04    1.42111e+05   -4.21002e+03   -9.91804e+05    2.59686e+03
      Potential    Kinetic En.   Total Energy  Conserved En.    Temperature
   -8.09418e+05    1.28245e+05   -6.81172e+05    3.88418e+06    2.98107e+02
 Pres. DC (bar) Pressure (bar)   Constr. rmsd
   -1.36247e+02    2.09325e+02    0.00000e+00

           Step           Time
       42900000    85800.00000

   Energies (kJ/mol)
        G96Bond       G96Angle    Proper Dih.  Improper Dih.          LJ-14
    2.48975e+03    3.85796e+03    2.89349e+03    1.12698e+03   -3.00138e+02
     Coulomb-14        LJ (SR)  Disper. corr.   Coulomb (SR)   Coul. recip.
    3.21882e+04    1.41847e+05   -4.18021e+03   -9.91604e+05    2.65461e+03
      Potential    Kinetic En.   Total Energy  Conserved En.    Temperature
   -8.09027e+05    1.29353e+05   -6.79674e+05    3.88893e+06    3.00682e+02
 Pres. DC (bar) Pressure (bar)   Constr. rmsd
   -1.34326e+02    1.00896e+02    0.00000e+00

           Step           Time
       42950000    85900.00000

   Energies (kJ/mol)
        G96Bond       G96Angle    Proper Dih.  Improper Dih.          LJ-14
    2.40376e+03    3.51172e+03    2.78726e+03    1.14268e+03   -3.29498e+02
     Coulomb-14        LJ (SR)  Disper. corr.   Coulomb (SR)   Coul. recip.
    3.22519e+04    1.42385e+05   -4.20587e+03   -9.93126e+05    2.58711e+03
      Potential    Kinetic En.   Total Energy  Conserved En.    Temperature
   -8.10592e+05    1.29317e+05   -6.81275e+05    3.89443e+06    3.00598e+02
 Pres. DC (bar) Pressure (bar)   Constr. rmsd
   -1.35979e+02    2.91404e+02    0.00000e+00

           Step           Time
       43000000    86000.00000

   Energies (kJ/mol)
        G96Bond       G96Angle    Proper Dih.  Improper Dih.          LJ-14
    2.47549e+03    3.68217e+03    2.96703e+03    1.11521e+03   -3.07593e+02
     Coulomb-14        LJ (SR)  Disper. corr.   Coulomb (SR)   Coul. recip.
    3.21902e+04    1.41646e+05   -4.17747e+03   -9.90759e+05    2.57902e+03
      Potential    Kinetic En.   Total Energy  Conserved En.    Temperature
   -8.08588e+05    1.29522e+05   -6.79066e+05    3.89839e+06    3.01075e+02
 Pres. DC (bar) Pressure (bar)   Constr. rmsd
   -1.34150e+02    1.41683e+02    0.00000e+00

           Step           Time
       43050000    86100.00000

   Energies (kJ/mol)
        G96Bond       G96Angle    Proper Dih.  Improper Dih.          LJ-14
    2.60040e+03    3.65572e+03    2.91667e+03    1.19566e+03   -3.36295e+02
     Coulomb-14        LJ (SR)  Disper. corr.   Coulomb (SR)   Coul. recip.
    3.22741e+04    1.38512e+05   -4.18149e+03   -9.86475e+05    2.53233e+03
      Potential    Kinetic En.   Total Energy  Conserved En.    Temperature
   -8.07306e+05    1.29458e+05   -6.77848e+05    3.90318e+06    3.00926e+02
 Pres. DC (bar) Pressure (bar)   Constr. rmsd
   -1.34408e+02   -1.65230e+02    0.00000e+00

           Step           Time
       43100000    86200.00000

   Energies (kJ/mol)
        G96Bond       G96Angle    Proper Dih.  Improper Dih.          LJ-14
    2.41753e+03    3.90022e+03    2.98737e+03    1.10695e+03   -3.71996e+02
     Coulomb-14        LJ (SR)  Disper. corr.   Coulomb (SR)   Coul. recip.
    3.21528e+04    1.40032e+05   -4.16659e+03   -9.88164e+05    2.66762e+03
      Potential    Kinetic En.   Total Energy  Conserved En.    Temperature
   -8.07438e+05    1.29827e+05   -6.77611e+05    3.90858e+06    3.01784e+02
 Pres. DC (bar) Pressure (bar)   Constr. rmsd
   -1.33452e+02   -5.06119e+01    0.00000e+00

           Step           Time
       43150000    86300.00000

   Energies (kJ/mol)
        G96Bond       G96Angle    Proper Dih.  Improper Dih.          LJ-14
    2.36894e+03    3.74356e+03    2.83354e+03    1.09179e+03   -2.82401e+02
     Coulomb-14        LJ (SR)  Disper. corr.   Coulomb (SR)   Coul. recip.
    3.22077e+04    1.42902e+05   -4.19845e+03   -9.93605e+05    2.58019e+03
      Potential    Kinetic En.   Total Energy  Conserved En.    Temperature
   -8.10358e+05    1.28809e+05   -6.81549e+05    3.91553e+06    2.99419e+02
 Pres. DC (bar) Pressure (bar)   Constr. rmsd
   -1.35500e+02    2.79094e+02    0.00000e+00

Writing checkpoint, step 43196300 at Mon Mar 25 19:48:41 2024


           Step           Time
       43200000    86400.00000

   Energies (kJ/mol)
        G96Bond       G96Angle    Proper Dih.  Improper Dih.          LJ-14
    2.40124e+03    3.78124e+03    3.00133e+03    1.11165e+03   -4.05120e+02
     Coulomb-14        LJ (SR)  Disper. corr.   Coulomb (SR)   Coul. recip.
    3.20795e+04    1.39665e+05   -4.15165e+03   -9.87710e+05    2.60063e+03
      Potential    Kinetic En.   Total Energy  Conserved En.    Temperature
   -8.07626e+05    1.29039e+05   -6.78587e+05    3.92028e+06    2.99952e+02
 Pres. DC (bar) Pressure (bar)   Constr. rmsd
   -1.32498e+02   -2.80471e+02    0.00000e+00

           Step           Time
       43250000    86500.00000

   Energies (kJ/mol)
        G96Bond       G96Angle    Proper Dih.  Improper Dih.          LJ-14
    2.33859e+03    3.91124e+03    2.95481e+03    1.21094e+03   -3.77621e+02
     Coulomb-14        LJ (SR)  Disper. corr.   Coulomb (SR)   Coul. recip.
    3.22314e+04    1.39337e+05   -4.15187e+03   -9.88346e+05    2.52297e+03
      Potential    Kinetic En.   Total Energy  Conserved En.    Temperature
   -8.08369e+05    1.28185e+05   -6.80183e+05    3.92802e+06    2.97967e+02
 Pres. DC (bar) Pressure (bar)   Constr. rmsd
   -1.32512e+02   -2.45590e+02    0.00000e+00

           Step           Time
       43300000    86600.00000

   Energies (kJ/mol)
        G96Bond       G96Angle    Proper Dih.  Improper Dih.          LJ-14
    2.51956e+03    3.85138e+03    2.89832e+03    1.13684e+03   -2.63607e+02
     Coulomb-14        LJ (SR)  Disper. corr.   Coulomb (SR)   Coul. recip.
    3.23018e+04    1.40737e+05   -4.18163e+03   -9.90972e+05    2.52334e+03
      Potential    Kinetic En.   Total Energy  Conserved En.    Temperature
   -8.09449e+05    1.27784e+05   -6.81665e+05    3.93316e+06    2.97034e+02
 Pres. DC (bar) Pressure (bar)   Constr. rmsd
   -1.34417e+02    4.43939e+01    0.00000e+00

           Step           Time
       43350000    86700.00000

   Energies (kJ/mol)
        G96Bond       G96Angle    Proper Dih.  Improper Dih.          LJ-14
    2.38475e+03    3.88609e+03    2.87971e+03    1.13782e+03   -3.21717e+02
     Coulomb-14        LJ (SR)  Disper. corr.   Coulomb (SR)   Coul. recip.
    3.20475e+04    1.39125e+05   -4.17692e+03   -9.87113e+05    2.58536e+03
      Potential    Kinetic En.   Total Energy  Conserved En.    Temperature
   -8.07566e+05    1.27790e+05   -6.79776e+05    3.93895e+06    2.97049e+02
 Pres. DC (bar) Pressure (bar)   Constr. rmsd
   -1.34115e+02   -2.64603e+01    0.00000e+00

           Step           Time
       43400000    86800.00000

   Energies (kJ/mol)
        G96Bond       G96Angle    Proper Dih.  Improper Dih.          LJ-14
    2.34045e+03    3.70963e+03    2.94673e+03    1.12408e+03   -2.76741e+02
     Coulomb-14        LJ (SR)  Disper. corr.   Coulomb (SR)   Coul. recip.
    3.22683e+04    1.39787e+05   -4.19735e+03   -9.90639e+05    2.62997e+03
      Potential    Kinetic En.   Total Energy  Conserved En.    Temperature
   -8.10307e+05    1.27993e+05   -6.82314e+05    3.94359e+06    2.97521e+02
 Pres. DC (bar) Pressure (bar)   Constr. rmsd
   -1.35429e+02   -1.63503e+01    0.00000e+00

           Step           Time
       43450000    86900.00000

   Energies (kJ/mol)
        G96Bond       G96Angle    Proper Dih.  Improper Dih.          LJ-14
    2.45279e+03    3.86666e+03    2.95425e+03    1.09034e+03   -3.46040e+02
     Coulomb-14        LJ (SR)  Disper. corr.   Coulomb (SR)   Coul. recip.
    3.20088e+04    1.38344e+05   -4.18503e+03   -9.86953e+05    2.62119e+03
      Potential    Kinetic En.   Total Energy  Conserved En.    Temperature
   -8.08146e+05    1.30071e+05   -6.78075e+05    3.94943e+06    3.02352e+02
 Pres. DC (bar) Pressure (bar)   Constr. rmsd
   -1.34636e+02   -1.25563e+02    0.00000e+00

           Step           Time
       43500000    87000.00000

   Energies (kJ/mol)
        G96Bond       G96Angle    Proper Dih.  Improper Dih.          LJ-14
    2.56512e+03    3.80356e+03    2.95034e+03    1.10348e+03   -2.88260e+02
     Coulomb-14        LJ (SR)  Disper. corr.   Coulomb (SR)   Coul. recip.
    3.20789e+04    1.39561e+05   -4.16153e+03   -9.86207e+05    2.69731e+03
      Potential    Kinetic En.   Total Energy  Conserved En.    Temperature
   -8.05897e+05    1.29896e+05   -6.76001e+05    3.95518e+06    3.01943e+02
 Pres. DC (bar) Pressure (bar)   Constr. rmsd
   -1.33129e+02   -2.23877e+01    0.00000e+00

           Step           Time
       43550000    87100.00000

   Energies (kJ/mol)
        G96Bond       G96Angle    Proper Dih.  Improper Dih.          LJ-14
    2.37262e+03    3.85260e+03    2.86657e+03    1.16335e+03   -2.99039e+02
     Coulomb-14        LJ (SR)  Disper. corr.   Coulomb (SR)   Coul. recip.
    3.20353e+04    1.41977e+05   -4.23026e+03   -9.93798e+05    2.53200e+03
      Potential    Kinetic En.   Total Energy  Conserved En.    Temperature
   -8.11528e+05    1.28255e+05   -6.83273e+05    3.95862e+06    2.98130e+02
 Pres. DC (bar) Pressure (bar)   Constr. rmsd
   -1.37560e+02    1.95634e+02    0.00000e+00

           Step           Time
       43600000    87200.00000

   Energies (kJ/mol)
        G96Bond       G96Angle    Proper Dih.  Improper Dih.          LJ-14
    2.41832e+03    3.75545e+03    2.85901e+03    1.15707e+03   -2.95250e+02
     Coulomb-14        LJ (SR)  Disper. corr.   Coulomb (SR)   Coul. recip.
    3.21785e+04    1.39332e+05   -4.17016e+03   -9.87671e+05    2.57859e+03
      Potential    Kinetic En.   Total Energy  Conserved En.    Temperature
   -8.07857e+05    1.28803e+05   -6.79055e+05    3.96334e+06    2.99403e+02
 Pres. DC (bar) Pressure (bar)   Constr. rmsd
   -1.33681e+02   -1.76127e+02    0.00000e+00

           Step           Time
       43650000    87300.00000

   Energies (kJ/mol)
        G96Bond       G96Angle    Proper Dih.  Improper Dih.          LJ-14
    2.65161e+03    3.81629e+03    3.04116e+03    1.22365e+03   -3.93437e+02
     Coulomb-14        LJ (SR)  Disper. corr.   Coulomb (SR)   Coul. recip.
    3.21082e+04    1.41964e+05   -4.18183e+03   -9.90466e+05    2.58339e+03
      Potential    Kinetic En.   Total Energy  Conserved En.    Temperature
   -8.07653e+05    1.29558e+05   -6.78095e+05    3.96984e+06    3.01158e+02
 Pres. DC (bar) Pressure (bar)   Constr. rmsd
   -1.34430e+02    2.02693e+02    0.00000e+00

           Step           Time
       43700000    87400.00000

   Energies (kJ/mol)
        G96Bond       G96Angle    Proper Dih.  Improper Dih.          LJ-14
    2.41435e+03    3.90564e+03    2.95074e+03    1.12264e+03   -3.47846e+02
     Coulomb-14        LJ (SR)  Disper. corr.   Coulomb (SR)   Coul. recip.
    3.20957e+04    1.41072e+05   -4.16616e+03   -9.90187e+05    2.60857e+03
      Potential    Kinetic En.   Total Energy  Conserved En.    Temperature
   -8.08532e+05    1.29286e+05   -6.79246e+05    3.97607e+06    3.00525e+02
 Pres. DC (bar) Pressure (bar)   Constr. rmsd
   -1.33425e+02   -4.15781e+01    0.00000e+00

           Step           Time
       43750000    87500.00000

   Energies (kJ/mol)
        G96Bond       G96Angle    Proper Dih.  Improper Dih.          LJ-14
    2.28903e+03    3.76156e+03    3.04711e+03    1.20278e+03   -4.06702e+02
     Coulomb-14        LJ (SR)  Disper. corr.   Coulomb (SR)   Coul. recip.
    3.20247e+04    1.43710e+05   -4.19914e+03   -9.94585e+05    2.58150e+03
      Potential    Kinetic En.   Total Energy  Conserved En.    Temperature
   -8.10574e+05    1.30371e+05   -6.80203e+05    3.98111e+06    3.03048e+02
 Pres. DC (bar) Pressure (bar)   Constr. rmsd
   -1.35544e+02    3.14055e+02    0.00000e+00

           Step           Time
       43800000    87600.00000

   Energies (kJ/mol)
        G96Bond       G96Angle    Proper Dih.  Improper Dih.          LJ-14
    2.46040e+03    3.82988e+03    2.74100e+03    1.21652e+03   -2.66798e+02
     Coulomb-14        LJ (SR)  Disper. corr.   Coulomb (SR)   Coul. recip.
    3.20633e+04    1.39406e+05   -4.18861e+03   -9.87066e+05    2.57800e+03
      Potential    Kinetic En.   Total Energy  Conserved En.    Temperature
   -8.07226e+05    1.28598e+05   -6.78628e+05    3.98590e+06    2.98926e+02
 Pres. DC (bar) Pressure (bar)   Constr. rmsd
   -1.34866e+02    2.69609e+01    0.00000e+00

           Step           Time
       43850000    87700.00000

   Energies (kJ/mol)
        G96Bond       G96Angle    Proper Dih.  Improper Dih.          LJ-14
    2.45057e+03    3.74525e+03    2.80209e+03    1.24468e+03   -3.55284e+02
     Coulomb-14        LJ (SR)  Disper. corr.   Coulomb (SR)   Coul. recip.
    3.21478e+04    1.41767e+05   -4.18797e+03   -9.91211e+05    2.62080e+03
      Potential    Kinetic En.   Total Energy  Conserved En.    Temperature
   -8.08977e+05    1.28567e+05   -6.80409e+05    3.99126e+06    2.98856e+02
 Pres. DC (bar) Pressure (bar)   Constr. rmsd
   -1.34825e+02    1.31219e+02    0.00000e+00

           Step           Time
       43900000    87800.00000

   Energies (kJ/mol)
        G96Bond       G96Angle    Proper Dih.  Improper Dih.          LJ-14
    2.46517e+03    3.86591e+03    2.84753e+03    1.21219e+03   -3.18835e+02
     Coulomb-14        LJ (SR)  Disper. corr.   Coulomb (SR)   Coul. recip.
    3.22957e+04    1.39497e+05   -4.18008e+03   -9.88638e+05    2.59478e+03
      Potential    Kinetic En.   Total Energy  Conserved En.    Temperature
   -8.08359e+05    1.28331e+05   -6.80028e+05    3.99663e+06    2.98307e+02
 Pres. DC (bar) Pressure (bar)   Constr. rmsd
   -1.34318e+02   -1.29618e+02    0.00000e+00

           Step           Time
       43950000    87900.00000

   Energies (kJ/mol)
        G96Bond       G96Angle    Proper Dih.  Improper Dih.          LJ-14
    2.49185e+03    3.82188e+03    2.85784e+03    1.08440e+03   -3.40413e+02
     Coulomb-14        LJ (SR)  Disper. corr.   Coulomb (SR)   Coul. recip.
    3.20900e+04    1.41207e+05   -4.18300e+03   -9.91420e+05    2.64609e+03
      Potential    Kinetic En.   Total Energy  Conserved En.    Temperature
   -8.09743e+05    1.29322e+05   -6.80421e+05    4.00264e+06    3.00611e+02
 Pres. DC (bar) Pressure (bar)   Constr. rmsd
   -1.34505e+02    2.64507e+01    0.00000e+00

           Step           Time
       44000000    88000.00000

   Energies (kJ/mol)
        G96Bond       G96Angle    Proper Dih.  Improper Dih.          LJ-14
    2.54459e+03    3.74142e+03    2.84691e+03    1.17594e+03   -2.96253e+02
     Coulomb-14        LJ (SR)  Disper. corr.   Coulomb (SR)   Coul. recip.
    3.21927e+04    1.40759e+05   -4.18901e+03   -9.90845e+05    2.62558e+03
      Potential    Kinetic En.   Total Energy  Conserved En.    Temperature
   -8.09445e+05    1.29418e+05   -6.80027e+05    4.00954e+06    3.00833e+02
 Pres. DC (bar) Pressure (bar)   Constr. rmsd
   -1.34892e+02    9.79646e+01    0.00000e+00

           Step           Time
       44050000    88100.00000

   Energies (kJ/mol)
        G96Bond       G96Angle    Proper Dih.  Improper Dih.          LJ-14
    2.39427e+03    3.79454e+03    2.84003e+03    1.12549e+03   -3.18444e+02
     Coulomb-14        LJ (SR)  Disper. corr.   Coulomb (SR)   Coul. recip.
    3.21018e+04    1.42012e+05   -4.19593e+03   -9.92292e+05    2.55908e+03
      Potential    Kinetic En.   Total Energy  Conserved En.    Temperature
   -8.09979e+05    1.28938e+05   -6.81040e+05    4.01501e+06    2.99717e+02
 Pres. DC (bar) Pressure (bar)   Constr. rmsd
   -1.35337e+02    1.59085e+02    0.00000e+00

           Step           Time
       44100000    88200.00000

   Energies (kJ/mol)
        G96Bond       G96Angle    Proper Dih.  Improper Dih.          LJ-14
    2.39785e+03    3.95383e+03    2.86780e+03    1.15231e+03   -3.77464e+02
     Coulomb-14        LJ (SR)  Disper. corr.   Coulomb (SR)   Coul. recip.
    3.21887e+04    1.39248e+05   -4.13857e+03   -9.87991e+05    2.59851e+03
      Potential    Kinetic En.   Total Energy  Conserved En.    Temperature
   -8.08100e+05    1.28504e+05   -6.79596e+05    4.02085e+06    2.98709e+02
 Pres. DC (bar) Pressure (bar)   Constr. rmsd
   -1.31665e+02   -2.38188e+02    0.00000e+00

           Step           Time
       44150000    88300.00000

   Energies (kJ/mol)
        G96Bond       G96Angle    Proper Dih.  Improper Dih.          LJ-14
    2.38419e+03    3.82249e+03    2.83884e+03    1.08870e+03   -3.20687e+02
     Coulomb-14        LJ (SR)  Disper. corr.   Coulomb (SR)   Coul. recip.
    3.22979e+04    1.40460e+05   -4.18721e+03   -9.89542e+05    2.61062e+03
      Potential    Kinetic En.   Total Energy  Conserved En.    Temperature
   -8.08547e+05    1.28697e+05   -6.79850e+05    4.02542e+06    2.99158e+02
 Pres. DC (bar) Pressure (bar)   Constr. rmsd
   -1.34776e+02   -2.96643e+01    0.00000e+00

           Step           Time
       44200000    88400.00000

   Energies (kJ/mol)
        G96Bond       G96Angle    Proper Dih.  Improper Dih.          LJ-14
    2.45056e+03    3.76367e+03    2.92938e+03    1.20594e+03   -3.39099e+02
     Coulomb-14        LJ (SR)  Disper. corr.   Coulomb (SR)   Coul. recip.
    3.22856e+04    1.40298e+05   -4.18327e+03   -9.88551e+05    2.59209e+03
      Potential    Kinetic En.   Total Energy  Conserved En.    Temperature
   -8.07547e+05    1.28473e+05   -6.79074e+05    4.03065e+06    2.98637e+02
 Pres. DC (bar) Pressure (bar)   Constr. rmsd
   -1.34523e+02   -1.74392e+01    0.00000e+00

           Step           Time
       44250000    88500.00000

   Energies (kJ/mol)
        G96Bond       G96Angle    Proper Dih.  Improper Dih.          LJ-14
    2.43474e+03    3.80643e+03    2.86654e+03    1.13719e+03   -3.20022e+02
     Coulomb-14        LJ (SR)  Disper. corr.   Coulomb (SR)   Coul. recip.
    3.22256e+04    1.43975e+05   -4.21204e+03   -9.94821e+05    2.58167e+03
      Potential    Kinetic En.   Total Energy  Conserved En.    Temperature
   -8.10326e+05    1.29016e+05   -6.81310e+05    4.03639e+06    2.99898e+02
 Pres. DC (bar) Pressure (bar)   Constr. rmsd
   -1.36378e+02    4.18598e+02    0.00000e+00

           Step           Time
       44300000    88600.00000

   Energies (kJ/mol)
        G96Bond       G96Angle    Proper Dih.  Improper Dih.          LJ-14
    2.43799e+03    3.89935e+03    2.84756e+03    1.17363e+03   -3.12574e+02
     Coulomb-14        LJ (SR)  Disper. corr.   Coulomb (SR)   Coul. recip.
    3.22691e+04    1.41387e+05   -4.19066e+03   -9.90057e+05    2.58771e+03
      Potential    Kinetic En.   Total Energy  Conserved En.    Temperature
   -8.07958e+05    1.29156e+05   -6.78802e+05    4.04094e+06    3.00224e+02
 Pres. DC (bar) Pressure (bar)   Constr. rmsd
   -1.34998e+02    2.01433e+02    0.00000e+00

           Step           Time
       44350000    88700.00000

   Energies (kJ/mol)
        G96Bond       G96Angle    Proper Dih.  Improper Dih.          LJ-14
    2.43630e+03    3.64237e+03    3.00220e+03    1.05357e+03   -3.87011e+02
     Coulomb-14        LJ (SR)  Disper. corr.   Coulomb (SR)   Coul. recip.
    3.22319e+04    1.39561e+05   -4.18927e+03   -9.89923e+05    2.47853e+03
      Potential    Kinetic En.   Total Energy  Conserved En.    Temperature
   -8.10093e+05    1.28718e+05   -6.81375e+05    4.04745e+06    2.99205e+02
 Pres. DC (bar) Pressure (bar)   Constr. rmsd
   -1.34909e+02   -2.78395e+02    0.00000e+00

           Step           Time
       44400000    88800.00000

   Energies (kJ/mol)
        G96Bond       G96Angle    Proper Dih.  Improper Dih.          LJ-14
    2.57671e+03    3.64183e+03    2.77946e+03    1.13950e+03   -3.40516e+02
     Coulomb-14        LJ (SR)  Disper. corr.   Coulomb (SR)   Coul. recip.
    3.22771e+04    1.41210e+05   -4.17748e+03   -9.90353e+05    2.64576e+03
      Potential    Kinetic En.   Total Energy  Conserved En.    Temperature
   -8.08601e+05    1.29134e+05   -6.79467e+05    4.05187e+06    3.00173e+02
 Pres. DC (bar) Pressure (bar)   Constr. rmsd
   -1.34151e+02    6.52846e+01    0.00000e+00

           Step           Time
       44450000    88900.00000

   Energies (kJ/mol)
        G96Bond       G96Angle    Proper Dih.  Improper Dih.          LJ-14
    2.43830e+03    3.88097e+03    2.81985e+03    1.24339e+03   -3.48651e+02
     Coulomb-14        LJ (SR)  Disper. corr.   Coulomb (SR)   Coul. recip.
    3.22253e+04    1.41228e+05   -4.17920e+03   -9.88711e+05    2.67275e+03
      Potential    Kinetic En.   Total Energy  Conserved En.    Temperature
   -8.06730e+05    1.28426e+05   -6.78304e+05    4.05816e+06    2.98528e+02
 Pres. DC (bar) Pressure (bar)   Constr. rmsd
   -1.34261e+02    5.44993e+01    0.00000e+00

           Step           Time
       44500000    89000.00000

   Energies (kJ/mol)
        G96Bond       G96Angle    Proper Dih.  Improper Dih.          LJ-14
    2.25286e+03    3.76404e+03    2.90169e+03    1.15435e+03   -3.04388e+02
     Coulomb-14        LJ (SR)  Disper. corr.   Coulomb (SR)   Coul. recip.
    3.21843e+04    1.36213e+05   -4.15556e+03   -9.84892e+05    2.61086e+03
      Potential    Kinetic En.   Total Energy  Conserved En.    Temperature
   -8.08271e+05    1.27675e+05   -6.80595e+05    4.06343e+06    2.96782e+02
 Pres. DC (bar) Pressure (bar)   Constr. rmsd
   -1.32748e+02   -4.43484e+02    0.00000e+00

           Step           Time
       44550000    89100.00000

   Energies (kJ/mol)
        G96Bond       G96Angle    Proper Dih.  Improper Dih.          LJ-14
    2.52627e+03    3.74956e+03    2.85503e+03    1.07061e+03   -3.62555e+02
     Coulomb-14        LJ (SR)  Disper. corr.   Coulomb (SR)   Coul. recip.
    3.24484e+04    1.43626e+05   -4.19754e+03   -9.93336e+05    2.61246e+03
      Potential    Kinetic En.   Total Energy  Conserved En.    Temperature
   -8.09007e+05    1.29032e+05   -6.79975e+05    4.06960e+06    2.99937e+02
 Pres. DC (bar) Pressure (bar)   Constr. rmsd
   -1.35441e+02    3.12293e+02    0.00000e+00

           Step           Time
       44600000    89200.00000

   Energies (kJ/mol)
        G96Bond       G96Angle    Proper Dih.  Improper Dih.          LJ-14
    2.46004e+03    3.68341e+03    2.86325e+03    1.12909e+03   -3.20835e+02
     Coulomb-14        LJ (SR)  Disper. corr.   Coulomb (SR)   Coul. recip.
    3.22750e+04    1.39633e+05   -4.16952e+03   -9.86078e+05    2.53494e+03
      Potential    Kinetic En.   Total Energy  Conserved En.    Temperature
   -8.05989e+05    1.29259e+05   -6.76730e+05    4.07428e+06    3.00464e+02
 Pres. DC (bar) Pressure (bar)   Constr. rmsd
   -1.33641e+02    2.19122e+01    0.00000e+00

           Step           Time
       44650000    89300.00000

   Energies (kJ/mol)
        G96Bond       G96Angle    Proper Dih.  Improper Dih.          LJ-14
    2.48461e+03    3.82296e+03    2.84916e+03    1.18849e+03   -2.96617e+02
     Coulomb-14        LJ (SR)  Disper. corr.   Coulomb (SR)   Coul. recip.
    3.22991e+04    1.39754e+05   -4.19423e+03   -9.89914e+05    2.62177e+03
      Potential    Kinetic En.   Total Energy  Conserved En.    Temperature
   -8.09385e+05    1.29631e+05   -6.79754e+05    4.08000e+06    3.01328e+02
 Pres. DC (bar) Pressure (bar)   Constr. rmsd
   -1.35228e+02    2.83150e+01    0.00000e+00

           Step           Time
       44700000    89400.00000

   Energies (kJ/mol)
        G96Bond       G96Angle    Proper Dih.  Improper Dih.          LJ-14
    2.44015e+03    3.85621e+03    2.81032e+03    1.16383e+03   -2.74805e+02
     Coulomb-14        LJ (SR)  Disper. corr.   Coulomb (SR)   Coul. recip.
    3.24081e+04    1.37765e+05   -4.18489e+03   -9.87342e+05    2.62030e+03
      Potential    Kinetic En.   Total Energy  Conserved En.    Temperature
   -8.08737e+05    1.28707e+05   -6.80030e+05    4.08587e+06    2.99181e+02
 Pres. DC (bar) Pressure (bar)   Constr. rmsd
   -1.34627e+02   -2.77468e+02    0.00000e+00

           Step           Time
       44750000    89500.00000

   Energies (kJ/mol)
        G96Bond       G96Angle    Proper Dih.  Improper Dih.          LJ-14
    2.38905e+03    3.75888e+03    2.93104e+03    1.18734e+03   -2.93462e+02
     Coulomb-14        LJ (SR)  Disper. corr.   Coulomb (SR)   Coul. recip.
    3.21603e+04    1.40973e+05   -4.20856e+03   -9.91313e+05    2.48669e+03
      Potential    Kinetic En.   Total Energy  Conserved En.    Temperature
   -8.09928e+05    1.29188e+05   -6.80741e+05    4.09127e+06    3.00298e+02
 Pres. DC (bar) Pressure (bar)   Constr. rmsd
   -1.36153e+02    1.77338e+02    0.00000e+00

           Step           Time
       44800000    89600.00000

   Energies (kJ/mol)
        G96Bond       G96Angle    Proper Dih.  Improper Dih.          LJ-14
    2.34431e+03    3.95003e+03    2.96826e+03    1.21040e+03   -3.33969e+02
     Coulomb-14        LJ (SR)  Disper. corr.   Coulomb (SR)   Coul. recip.
    3.21396e+04    1.40174e+05   -4.15221e+03   -9.88642e+05    2.58097e+03
      Potential    Kinetic En.   Total Energy  Conserved En.    Temperature
   -8.07761e+05    1.29502e+05   -6.78259e+05    4.09542e+06    3.01028e+02
 Pres. DC (bar) Pressure (bar)   Constr. rmsd
   -1.32534e+02   -8.34524e+01    0.00000e+00

           Step           Time
       44850000    89700.00000

   Energies (kJ/mol)
        G96Bond       G96Angle    Proper Dih.  Improper Dih.          LJ-14
    2.41510e+03    3.83987e+03    2.97141e+03    1.18442e+03   -3.49995e+02
     Coulomb-14        LJ (SR)  Disper. corr.   Coulomb (SR)   Coul. recip.
    3.19436e+04    1.41117e+05   -4.18904e+03   -9.90261e+05    2.60149e+03
      Potential    Kinetic En.   Total Energy  Conserved En.    Temperature
   -8.08727e+05    1.29540e+05   -6.79187e+05    4.10083e+06    3.01118e+02
 Pres. DC (bar) Pressure (bar)   Constr. rmsd
   -1.34894e+02    2.45575e+02    0.00000e+00

           Step           Time
       44900000    89800.00000

   Energies (kJ/mol)
        G96Bond       G96Angle    Proper Dih.  Improper Dih.          LJ-14
    2.54055e+03    3.57873e+03    2.87108e+03    1.16247e+03   -2.77376e+02
     Coulomb-14        LJ (SR)  Disper. corr.   Coulomb (SR)   Coul. recip.
    3.23023e+04    1.43044e+05   -4.20418e+03   -9.93698e+05    2.58898e+03
      Potential    Kinetic En.   Total Energy  Conserved En.    Temperature
   -8.10092e+05    1.28811e+05   -6.81280e+05    4.10548e+06    2.99423e+02
 Pres. DC (bar) Pressure (bar)   Constr. rmsd
   -1.35870e+02    3.05262e+02    0.00000e+00

           Step           Time
       44950000    89900.00000

   Energies (kJ/mol)
        G96Bond       G96Angle    Proper Dih.  Improper Dih.          LJ-14
    2.52509e+03    3.82777e+03    2.81429e+03    1.17786e+03   -3.75605e+02
     Coulomb-14        LJ (SR)  Disper. corr.   Coulomb (SR)   Coul. recip.
    3.21696e+04    1.40276e+05   -4.16291e+03   -9.88442e+05    2.59009e+03
      Potential    Kinetic En.   Total Energy  Conserved En.    Temperature
   -8.07599e+05    1.30141e+05   -6.77458e+05    4.10960e+06    3.02513e+02
 Pres. DC (bar) Pressure (bar)   Constr. rmsd
   -1.33217e+02   -4.17593e+00    0.00000e+00

           Step           Time
       45000000    90000.00000

   Energies (kJ/mol)
        G96Bond       G96Angle    Proper Dih.  Improper Dih.          LJ-14
    2.63199e+03    3.96194e+03    2.88601e+03    1.21850e+03   -3.14087e+02
     Coulomb-14        LJ (SR)  Disper. corr.   Coulomb (SR)   Coul. recip.
    3.20308e+04    1.39777e+05   -4.19641e+03   -9.88757e+05    2.55962e+03
      Potential    Kinetic En.   Total Energy  Conserved En.    Temperature
   -8.08201e+05    1.29730e+05   -6.78471e+05    4.11405e+06    3.01558e+02
 Pres. DC (bar) Pressure (bar)   Constr. rmsd
   -1.35369e+02   -3.17644e+01    0.00000e+00

           Step           Time
       45050000    90100.00000

   Energies (kJ/mol)
        G96Bond       G96Angle    Proper Dih.  Improper Dih.          LJ-14
    2.40667e+03    3.95479e+03    2.95563e+03    1.19112e+03   -3.77579e+02
     Coulomb-14        LJ (SR)  Disper. corr.   Coulomb (SR)   Coul. recip.
    3.21003e+04    1.40851e+05   -4.17488e+03   -9.89241e+05    2.67687e+03
      Potential    Kinetic En.   Total Energy  Conserved En.    Temperature
   -8.07656e+05    1.28111e+05   -6.79545e+05    4.12021e+06    2.97795e+02
 Pres. DC (bar) Pressure (bar)   Constr. rmsd
   -1.33984e+02   -2.44820e+01    0.00000e+00

           Step           Time
       45100000    90200.00000

   Energies (kJ/mol)
        G96Bond       G96Angle    Proper Dih.  Improper Dih.          LJ-14
    2.63224e+03    3.62825e+03    2.87206e+03    1.15517e+03   -3.50814e+02
     Coulomb-14        LJ (SR)  Disper. corr.   Coulomb (SR)   Coul. recip.
    3.22038e+04    1.40385e+05   -4.17544e+03   -9.88438e+05    2.53820e+03
      Potential    Kinetic En.   Total Energy  Conserved En.    Temperature
   -8.07549e+05    1.29202e+05   -6.78347e+05    4.12446e+06    3.00331e+02
 Pres. DC (bar) Pressure (bar)   Constr. rmsd
   -1.34020e+02    2.92065e+01    0.00000e+00

           Step           Time
       45150000    90300.00000

   Energies (kJ/mol)
        G96Bond       G96Angle    Proper Dih.  Improper Dih.          LJ-14
    2.53888e+03    3.67770e+03    2.84680e+03    1.22319e+03   -3.24506e+02
     Coulomb-14        LJ (SR)  Disper. corr.   Coulomb (SR)   Coul. recip.
    3.22988e+04    1.39813e+05   -4.17398e+03   -9.87838e+05    2.52457e+03
      Potential    Kinetic En.   Total Energy  Conserved En.    Temperature
   -8.07414e+05    1.29380e+05   -6.78034e+05    4.12916e+06    3.00744e+02
 Pres. DC (bar) Pressure (bar)   Constr. rmsd
   -1.33926e+02   -7.86328e+01    0.00000e+00

           Step           Time
       45200000    90400.00000

   Energies (kJ/mol)
        G96Bond       G96Angle    Proper Dih.  Improper Dih.          LJ-14
    2.45693e+03    3.82038e+03    2.85583e+03    1.07311e+03   -3.09460e+02
     Coulomb-14        LJ (SR)  Disper. corr.   Coulomb (SR)   Coul. recip.
    3.22649e+04    1.39392e+05   -4.20073e+03   -9.88188e+05    2.64416e+03
      Potential    Kinetic En.   Total Energy  Conserved En.    Temperature
   -8.08191e+05    1.28254e+05   -6.79937e+05    4.13445e+06    2.98128e+02
 Pres. DC (bar) Pressure (bar)   Constr. rmsd
   -1.35647e+02    8.44432e+01    0.00000e+00

           Step           Time
       45250000    90500.00000

   Energies (kJ/mol)
        G96Bond       G96Angle    Proper Dih.  Improper Dih.          LJ-14
    2.40046e+03    3.84751e+03    2.89359e+03    1.19088e+03   -2.78561e+02
     Coulomb-14        LJ (SR)  Disper. corr.   Coulomb (SR)   Coul. recip.
    3.21161e+04    1.39148e+05   -4.18505e+03   -9.87679e+05    2.65519e+03
      Potential    Kinetic En.   Total Energy  Conserved En.    Temperature
   -8.07891e+05    1.29867e+05   -6.78024e+05    4.13888e+06    3.01877e+02
 Pres. DC (bar) Pressure (bar)   Constr. rmsd
   -1.34637e+02   -2.31361e+01    0.00000e+00

           Step           Time
       45300000    90600.00000

   Energies (kJ/mol)
        G96Bond       G96Angle    Proper Dih.  Improper Dih.          LJ-14
    2.46732e+03    3.92230e+03    2.87650e+03    1.26210e+03   -3.18862e+02
     Coulomb-14        LJ (SR)  Disper. corr.   Coulomb (SR)   Coul. recip.
    3.20763e+04    1.40089e+05   -4.19045e+03   -9.89000e+05    2.53834e+03
      Potential    Kinetic En.   Total Energy  Conserved En.    Temperature
   -8.08278e+05    1.28578e+05   -6.79699e+05    4.14447e+06    2.98882e+02
 Pres. DC (bar) Pressure (bar)   Constr. rmsd
   -1.34985e+02    1.09295e+01    0.00000e+00

           Step           Time
       45350000    90700.00000

   Energies (kJ/mol)
        G96Bond       G96Angle    Proper Dih.  Improper Dih.          LJ-14
    2.50749e+03    3.72732e+03    2.92591e+03    1.16195e+03   -3.36486e+02
     Coulomb-14        LJ (SR)  Disper. corr.   Coulomb (SR)   Coul. recip.
    3.21894e+04    1.44574e+05   -4.22388e+03   -9.94658e+05    2.51203e+03
      Potential    Kinetic En.   Total Energy  Conserved En.    Temperature
   -8.09620e+05    1.28361e+05   -6.81259e+05    4.15216e+06    2.98376e+02
 Pres. DC (bar) Pressure (bar)   Constr. rmsd
   -1.37145e+02    6.14842e+02    0.00000e+00

           Step           Time
       45400000    90800.00000

   Energies (kJ/mol)
        G96Bond       G96Angle    Proper Dih.  Improper Dih.          LJ-14
    2.54300e+03    3.78172e+03    2.87503e+03    1.14164e+03   -3.71407e+02
     Coulomb-14        LJ (SR)  Disper. corr.   Coulomb (SR)   Coul. recip.
    3.20661e+04    1.40668e+05   -4.17536e+03   -9.90839e+05    2.56326e+03
      Potential    Kinetic En.   Total Energy  Conserved En.    Temperature
   -8.09747e+05    1.29413e+05   -6.80334e+05    4.15719e+06    3.00821e+02
 Pres. DC (bar) Pressure (bar)   Constr. rmsd
   -1.34015e+02   -1.00506e+02    0.00000e+00

           Step           Time
       45450000    90900.00000

   Energies (kJ/mol)
        G96Bond       G96Angle    Proper Dih.  Improper Dih.          LJ-14
    2.41647e+03    3.75969e+03    2.79791e+03    1.08719e+03   -3.42531e+02
     Coulomb-14        LJ (SR)  Disper. corr.   Coulomb (SR)   Coul. recip.
    3.21052e+04    1.39348e+05   -4.16890e+03   -9.89079e+05    2.55995e+03
      Potential    Kinetic En.   Total Energy  Conserved En.    Temperature
   -8.09516e+05    1.28608e+05   -6.80908e+05    4.16079e+06    2.98951e+02
 Pres. DC (bar) Pressure (bar)   Constr. rmsd
   -1.33601e+02   -2.64420e+02    0.00000e+00

           Step           Time
       45500000    91000.00000

   Energies (kJ/mol)
        G96Bond       G96Angle    Proper Dih.  Improper Dih.          LJ-14
    2.50928e+03    3.88238e+03    2.81581e+03    1.20740e+03   -4.16034e+02
     Coulomb-14        LJ (SR)  Disper. corr.   Coulomb (SR)   Coul. recip.
    3.20080e+04    1.40263e+05   -4.18875e+03   -9.89369e+05    2.59540e+03
      Potential    Kinetic En.   Total Energy  Conserved En.    Temperature
   -8.08692e+05    1.28849e+05   -6.79843e+05    4.16860e+06    2.99510e+02
 Pres. DC (bar) Pressure (bar)   Constr. rmsd
   -1.34875e+02   -8.12691e+01    0.00000e+00

           Step           Time
       45550000    91100.00000

   Energies (kJ/mol)
        G96Bond       G96Angle    Proper Dih.  Improper Dih.          LJ-14
    2.54869e+03    3.71349e+03    2.83905e+03    1.11192e+03   -3.13528e+02
     Coulomb-14        LJ (SR)  Disper. corr.   Coulomb (SR)   Coul. recip.
    3.22220e+04    1.41825e+05   -4.21314e+03   -9.91368e+05    2.54092e+03
      Potential    Kinetic En.   Total Energy  Conserved En.    Temperature
   -8.09094e+05    1.28210e+05   -6.80884e+05    4.17466e+06    2.98024e+02
 Pres. DC (bar) Pressure (bar)   Constr. rmsd
   -1.36449e+02    2.28681e+02    0.00000e+00

           Step           Time
       45600000    91200.00000

   Energies (kJ/mol)
        G96Bond       G96Angle    Proper Dih.  Improper Dih.          LJ-14
    2.34408e+03    3.78402e+03    2.87868e+03    1.21193e+03   -3.38435e+02
     Coulomb-14        LJ (SR)  Disper. corr.   Coulomb (SR)   Coul. recip.
    3.19601e+04    1.42710e+05   -4.22191e+03   -9.92928e+05    2.51967e+03
      Potential    Kinetic En.   Total Energy  Conserved En.    Temperature
   -8.10080e+05    1.27955e+05   -6.82126e+05    4.17927e+06    2.97432e+02
 Pres. DC (bar) Pressure (bar)   Constr. rmsd
   -1.37017e+02    3.43272e+02    0.00000e+00

           Step           Time
       45650000    91300.00000

   Energies (kJ/mol)
        G96Bond       G96Angle    Proper Dih.  Improper Dih.          LJ-14
    2.45864e+03    3.60569e+03    2.85602e+03    1.12411e+03   -3.29826e+02
     Coulomb-14        LJ (SR)  Disper. corr.   Coulomb (SR)   Coul. recip.
    3.23860e+04    1.39460e+05   -4.16348e+03   -9.88884e+05    2.66291e+03
      Potential    Kinetic En.   Total Energy  Conserved En.    Temperature
   -8.08824e+05    1.28174e+05   -6.80650e+05    4.18392e+06    2.97941e+02
 Pres. DC (bar) Pressure (bar)   Constr. rmsd
   -1.33254e+02   -2.36696e+02    0.00000e+00

           Step           Time
       45700000    91400.00000

   Energies (kJ/mol)
        G96Bond       G96Angle    Proper Dih.  Improper Dih.          LJ-14
    2.53725e+03    3.70176e+03    2.84528e+03    1.22187e+03   -3.24894e+02
     Coulomb-14        LJ (SR)  Disper. corr.   Coulomb (SR)   Coul. recip.
    3.22273e+04    1.39675e+05   -4.16825e+03   -9.88555e+05    2.58165e+03
      Potential    Kinetic En.   Total Energy  Conserved En.    Temperature
   -8.08258e+05    1.28320e+05   -6.79938e+05    4.18867e+06    2.98280e+02
 Pres. DC (bar) Pressure (bar)   Constr. rmsd
   -1.33559e+02   -1.34390e+02    0.00000e+00

           Step           Time
       45750000    91500.00000

   Energies (kJ/mol)
        G96Bond       G96Angle    Proper Dih.  Improper Dih.          LJ-14
    2.46826e+03    3.66445e+03    2.96609e+03    1.13640e+03   -2.77583e+02
     Coulomb-14        LJ (SR)  Disper. corr.   Coulomb (SR)   Coul. recip.
    3.22762e+04    1.41891e+05   -4.20848e+03   -9.92512e+05    2.62566e+03
      Potential    Kinetic En.   Total Energy  Conserved En.    Temperature
   -8.09970e+05    1.29615e+05   -6.80354e+05    4.19325e+06    3.01292e+02
 Pres. DC (bar) Pressure (bar)   Constr. rmsd
   -1.36148e+02    3.22612e+02    0.00000e+00

           Step           Time
       45800000    91600.00000

   Energies (kJ/mol)
        G96Bond       G96Angle    Proper Dih.  Improper Dih.          LJ-14
    2.47242e+03    3.86164e+03    2.79957e+03    1.12669e+03   -3.30388e+02
     Coulomb-14        LJ (SR)  Disper. corr.   Coulomb (SR)   Coul. recip.
    3.20899e+04    1.43299e+05   -4.21069e+03   -9.93291e+05    2.53759e+03
      Potential    Kinetic En.   Total Energy  Conserved En.    Temperature
   -8.09646e+05    1.29659e+05   -6.79987e+05    4.20047e+06    3.01394e+02
 Pres. DC (bar) Pressure (bar)   Constr. rmsd
   -1.36290e+02    2.24496e+02    0.00000e+00

           Step           Time
       45850000    91700.00000

   Energies (kJ/mol)
        G96Bond       G96Angle    Proper Dih.  Improper Dih.          LJ-14
    2.41577e+03    3.88385e+03    2.88808e+03    1.16184e+03   -3.28003e+02
     Coulomb-14        LJ (SR)  Disper. corr.   Coulomb (SR)   Coul. recip.
    3.24833e+04    1.40021e+05   -4.18340e+03   -9.90168e+05    2.48953e+03
      Potential    Kinetic En.   Total Energy  Conserved En.    Temperature
   -8.09336e+05    1.28763e+05   -6.80573e+05    4.20589e+06    2.99310e+02
 Pres. DC (bar) Pressure (bar)   Constr. rmsd
   -1.34531e+02    1.87095e+01    0.00000e+00

           Step           Time
       45900000    91800.00000

   Energies (kJ/mol)
        G96Bond       G96Angle    Proper Dih.  Improper Dih.          LJ-14
    2.44211e+03    3.73557e+03    2.93463e+03    1.14222e+03   -3.37169e+02
     Coulomb-14        LJ (SR)  Disper. corr.   Coulomb (SR)   Coul. recip.
    3.22205e+04    1.39886e+05   -4.19656e+03   -9.88845e+05    2.54982e+03
      Potential    Kinetic En.   Total Energy  Conserved En.    Temperature
   -8.08468e+05    1.29077e+05   -6.79391e+05    4.20951e+06    3.00040e+02
 Pres. DC (bar) Pressure (bar)   Constr. rmsd
   -1.35378e+02    3.52275e+01    0.00000e+00

           Step           Time
       45950000    91900.00000

   Energies (kJ/mol)
        G96Bond       G96Angle    Proper Dih.  Improper Dih.          LJ-14
    2.52299e+03    3.68035e+03    2.76563e+03    1.13683e+03   -2.35430e+02
     Coulomb-14        LJ (SR)  Disper. corr.   Coulomb (SR)   Coul. recip.
    3.22319e+04    1.42257e+05   -4.20780e+03   -9.93667e+05    2.60076e+03
      Potential    Kinetic En.   Total Energy  Conserved En.    Temperature
   -8.10916e+05    1.29150e+05   -6.81766e+05    4.21446e+06    3.00210e+02
 Pres. DC (bar) Pressure (bar)   Constr. rmsd
   -1.36104e+02    2.71115e+02    0.00000e+00

           Step           Time
       46000000    92000.00000

   Energies (kJ/mol)
        G96Bond       G96Angle    Proper Dih.  Improper Dih.          LJ-14
    2.35963e+03    3.96239e+03    2.94247e+03    1.11772e+03   -3.32137e+02
     Coulomb-14        LJ (SR)  Disper. corr.   Coulomb (SR)   Coul. recip.
    3.21050e+04    1.39523e+05   -4.19203e+03   -9.88560e+05    2.58074e+03
      Potential    Kinetic En.   Total Energy  Conserved En.    Temperature
   -8.08494e+05    1.28793e+05   -6.79701e+05    4.21938e+06    2.99379e+02
 Pres. DC (bar) Pressure (bar)   Constr. rmsd
   -1.35086e+02   -5.40945e+01    0.00000e+00

           Step           Time
       46050000    92100.00000

   Energies (kJ/mol)
        G96Bond       G96Angle    Proper Dih.  Improper Dih.          LJ-14
    2.36189e+03    3.67131e+03    2.98776e+03    1.16299e+03   -3.39538e+02
     Coulomb-14        LJ (SR)  Disper. corr.   Coulomb (SR)   Coul. recip.
    3.21279e+04    1.41230e+05   -4.20913e+03   -9.92721e+05    2.57558e+03
      Potential    Kinetic En.   Total Energy  Conserved En.    Temperature
   -8.11152e+05    1.28681e+05   -6.82470e+05    4.22368e+06    2.99121e+02
 Pres. DC (bar) Pressure (bar)   Constr. rmsd
   -1.36190e+02    1.74062e+02    0.00000e+00

Writing checkpoint, step 46091000 at Mon Mar 25 20:03:41 2024


           Step           Time
       46100000    92200.00000

   Energies (kJ/mol)
        G96Bond       G96Angle    Proper Dih.  Improper Dih.          LJ-14
    2.26936e+03    3.79225e+03    2.88713e+03    1.22447e+03   -3.52141e+02
     Coulomb-14        LJ (SR)  Disper. corr.   Coulomb (SR)   Coul. recip.
    3.23500e+04    1.38084e+05   -4.17376e+03   -9.87402e+05    2.63640e+03
      Potential    Kinetic En.   Total Energy  Conserved En.    Temperature
   -8.08684e+05    1.29257e+05   -6.79427e+05    4.22907e+06    3.00459e+02
 Pres. DC (bar) Pressure (bar)   Constr. rmsd
   -1.33912e+02   -1.63983e+02    0.00000e+00

           Step           Time
       46150000    92300.00000

   Energies (kJ/mol)
        G96Bond       G96Angle    Proper Dih.  Improper Dih.          LJ-14
    2.47996e+03    3.68052e+03    2.93784e+03    1.21991e+03   -3.46488e+02
     Coulomb-14        LJ (SR)  Disper. corr.   Coulomb (SR)   Coul. recip.
    3.21807e+04    1.43454e+05   -4.17988e+03   -9.92122e+05    2.65698e+03
      Potential    Kinetic En.   Total Energy  Conserved En.    Temperature
   -8.08038e+05    1.29609e+05   -6.78430e+05    4.23382e+06    3.01276e+02
 Pres. DC (bar) Pressure (bar)   Constr. rmsd
   -1.34305e+02    3.68825e+02    0.00000e+00

           Step           Time
       46200000    92400.00000

   Energies (kJ/mol)
        G96Bond       G96Angle    Proper Dih.  Improper Dih.          LJ-14
    2.36737e+03    3.72401e+03    2.86375e+03    1.09670e+03   -2.51001e+02
     Coulomb-14        LJ (SR)  Disper. corr.   Coulomb (SR)   Coul. recip.
    3.21609e+04    1.40310e+05   -4.19061e+03   -9.90157e+05    2.56404e+03
      Potential    Kinetic En.   Total Energy  Conserved En.    Temperature
   -8.09513e+05    1.28637e+05   -6.80876e+05    4.24001e+06    2.99017e+02
 Pres. DC (bar) Pressure (bar)   Constr. rmsd
   -1.34995e+02   -4.87454e+01    0.00000e+00

           Step           Time
       46250000    92500.00000

   Energies (kJ/mol)
        G96Bond       G96Angle    Proper Dih.  Improper Dih.          LJ-14
    2.44424e+03    3.91698e+03    2.75662e+03    1.14317e+03   -4.05286e+02
     Coulomb-14        LJ (SR)  Disper. corr.   Coulomb (SR)   Coul. recip.
    3.21419e+04    1.39479e+05   -4.19131e+03   -9.89726e+05    2.57848e+03
      Potential    Kinetic En.   Total Energy  Conserved En.    Temperature
   -8.09862e+05    1.29048e+05   -6.80814e+05    4.24510e+06    2.99972e+02
 Pres. DC (bar) Pressure (bar)   Constr. rmsd
   -1.35040e+02   -1.24048e+02    0.00000e+00

           Step           Time
       46300000    92600.00000

   Energies (kJ/mol)
        G96Bond       G96Angle    Proper Dih.  Improper Dih.          LJ-14
    2.49202e+03    3.79270e+03    2.86910e+03    1.16142e+03   -3.71926e+02
     Coulomb-14        LJ (SR)  Disper. corr.   Coulomb (SR)   Coul. recip.
    3.20642e+04    1.40036e+05   -4.16498e+03   -9.89258e+05    2.65292e+03
      Potential    Kinetic En.   Total Energy  Conserved En.    Temperature
   -8.08727e+05    1.28906e+05   -6.79821e+05    4.24962e+06    2.99643e+02
 Pres. DC (bar) Pressure (bar)   Constr. rmsd
   -1.33350e+02   -1.88047e+02    0.00000e+00

           Step           Time
       46350000    92700.00000

   Energies (kJ/mol)
        G96Bond       G96Angle    Proper Dih.  Improper Dih.          LJ-14
    2.48069e+03    3.96634e+03    2.82375e+03    1.14825e+03   -3.40038e+02
     Coulomb-14        LJ (SR)  Disper. corr.   Coulomb (SR)   Coul. recip.
    3.20495e+04    1.39000e+05   -4.18601e+03   -9.87177e+05    2.57436e+03
      Potential    Kinetic En.   Total Energy  Conserved En.    Temperature
   -8.07661e+05    1.29198e+05   -6.78463e+05    4.25530e+06    3.00321e+02
 Pres. DC (bar) Pressure (bar)   Constr. rmsd
   -1.34699e+02   -6.88958e+01    0.00000e+00

           Step           Time
       46400000    92800.00000

   Energies (kJ/mol)
        G96Bond       G96Angle    Proper Dih.  Improper Dih.          LJ-14
    2.31537e+03    3.60010e+03    2.92766e+03    1.15362e+03   -2.03282e+02
     Coulomb-14        LJ (SR)  Disper. corr.   Coulomb (SR)   Coul. recip.
    3.22475e+04    1.38204e+05   -4.15721e+03   -9.85782e+05    2.58183e+03
      Potential    Kinetic En.   Total Energy  Conserved En.    Temperature
   -8.07113e+05    1.28680e+05   -6.78433e+05    4.26091e+06    2.99117e+02
 Pres. DC (bar) Pressure (bar)   Constr. rmsd
   -1.32853e+02   -2.45515e+02    0.00000e+00

           Step           Time
       46450000    92900.00000

   Energies (kJ/mol)
        G96Bond       G96Angle    Proper Dih.  Improper Dih.          LJ-14
    2.55707e+03    3.83507e+03    2.89803e+03    1.12191e+03   -2.80155e+02
     Coulomb-14        LJ (SR)  Disper. corr.   Coulomb (SR)   Coul. recip.
    3.22974e+04    1.38654e+05   -4.16358e+03   -9.87108e+05    2.50929e+03
      Potential    Kinetic En.   Total Energy  Conserved En.    Temperature
   -8.07679e+05    1.28245e+05   -6.79434e+05    4.26557e+06    2.98105e+02
 Pres. DC (bar) Pressure (bar)   Constr. rmsd
   -1.33260e+02   -2.27417e+02    0.00000e+00

           Step           Time
       46500000    93000.00000

   Energies (kJ/mol)
        G96Bond       G96Angle    Proper Dih.  Improper Dih.          LJ-14
    2.52003e+03    3.71917e+03    2.94053e+03    1.09527e+03   -3.33090e+02
     Coulomb-14        LJ (SR)  Disper. corr.   Coulomb (SR)   Coul. recip.
    3.22259e+04    1.40013e+05   -4.18073e+03   -9.90065e+05    2.56335e+03
      Potential    Kinetic En.   Total Energy  Conserved En.    Temperature
   -8.09502e+05    1.27700e+05   -6.81802e+05    4.26894e+06    2.96840e+02
 Pres. DC (bar) Pressure (bar)   Constr. rmsd
   -1.34359e+02   -1.61465e+02    0.00000e+00

           Step           Time
       46550000    93100.00000

   Energies (kJ/mol)
        G96Bond       G96Angle    Proper Dih.  Improper Dih.          LJ-14
    2.46952e+03    3.77174e+03    2.88667e+03    1.20742e+03   -2.87603e+02
     Coulomb-14        LJ (SR)  Disper. corr.   Coulomb (SR)   Coul. recip.
    3.22763e+04    1.39885e+05   -4.15868e+03   -9.88528e+05    2.51849e+03
      Potential    Kinetic En.   Total Energy  Conserved En.    Temperature
   -8.07959e+05    1.30206e+05   -6.77752e+05    4.27634e+06    3.02666e+02
 Pres. DC (bar) Pressure (bar)   Constr. rmsd
   -1.32947e+02   -1.43816e+02    0.00000e+00

           Step           Time
       46600000    93200.00000

   Energies (kJ/mol)
        G96Bond       G96Angle    Proper Dih.  Improper Dih.          LJ-14
    2.59501e+03    3.71084e+03    2.85428e+03    1.09490e+03   -2.63799e+02
     Coulomb-14        LJ (SR)  Disper. corr.   Coulomb (SR)   Coul. recip.
    3.21559e+04    1.41468e+05   -4.19361e+03   -9.89464e+05    2.61244e+03
      Potential    Kinetic En.   Total Energy  Conserved En.    Temperature
   -8.07430e+05    1.30278e+05   -6.77152e+05    4.28233e+06    3.02832e+02
 Pres. DC (bar) Pressure (bar)   Constr. rmsd
   -1.35188e+02    1.47411e+02    0.00000e+00

           Step           Time
       46650000    93300.00000

   Energies (kJ/mol)
        G96Bond       G96Angle    Proper Dih.  Improper Dih.          LJ-14
    2.56472e+03    3.68275e+03    2.99525e+03    1.19336e+03   -3.64594e+02
     Coulomb-14        LJ (SR)  Disper. corr.   Coulomb (SR)   Coul. recip.
    3.24010e+04    1.41549e+05   -4.18894e+03   -9.91210e+05    2.55144e+03
      Potential    Kinetic En.   Total Energy  Conserved En.    Temperature
   -8.08826e+05    1.28922e+05   -6.79904e+05    4.28569e+06    2.99680e+02
 Pres. DC (bar) Pressure (bar)   Constr. rmsd
   -1.34887e+02    4.72908e+01    0.00000e+00

           Step           Time
       46700000    93400.00000

   Energies (kJ/mol)
        G96Bond       G96Angle    Proper Dih.  Improper Dih.          LJ-14
    2.50628e+03    3.64791e+03    2.93319e+03    1.05522e+03   -3.49823e+02
     Coulomb-14        LJ (SR)  Disper. corr.   Coulomb (SR)   Coul. recip.
    3.24014e+04    1.39876e+05   -4.17972e+03   -9.89680e+05    2.53581e+03
      Potential    Kinetic En.   Total Energy  Conserved En.    Temperature
   -8.09254e+05    1.28904e+05   -6.80350e+05    4.29061e+06    2.99639e+02
 Pres. DC (bar) Pressure (bar)   Constr. rmsd
   -1.34295e+02   -2.67342e+02    0.00000e+00

           Step           Time
       46750000    93500.00000

   Energies (kJ/mol)
        G96Bond       G96Angle    Proper Dih.  Improper Dih.          LJ-14
    2.38914e+03    3.72015e+03    2.91392e+03    1.09811e+03   -2.78336e+02
     Coulomb-14        LJ (SR)  Disper. corr.   Coulomb (SR)   Coul. recip.
    3.23805e+04    1.41452e+05   -4.20928e+03   -9.91144e+05    2.55170e+03
      Potential    Kinetic En.   Total Energy  Conserved En.    Temperature
   -8.09126e+05    1.29460e+05   -6.79666e+05    4.29630e+06    3.00930e+02
 Pres. DC (bar) Pressure (bar)   Constr. rmsd
   -1.36199e+02    2.04605e+02    0.00000e+00

           Step           Time
       46800000    93600.00000

   Energies (kJ/mol)
        G96Bond       G96Angle    Proper Dih.  Improper Dih.          LJ-14
    2.42655e+03    3.79455e+03    2.94890e+03    1.19353e+03   -3.24678e+02
     Coulomb-14        LJ (SR)  Disper. corr.   Coulomb (SR)   Coul. recip.
    3.22567e+04    1.40373e+05   -4.16272e+03   -9.90102e+05    2.62648e+03
      Potential    Kinetic En.   Total Energy  Conserved En.    Temperature
   -8.08970e+05    1.29980e+05   -6.78990e+05    4.30039e+06    3.02139e+02
 Pres. DC (bar) Pressure (bar)   Constr. rmsd
   -1.33205e+02   -1.56151e+02    0.00000e+00

           Step           Time
       46850000    93700.00000

   Energies (kJ/mol)
        G96Bond       G96Angle    Proper Dih.  Improper Dih.          LJ-14
    2.46134e+03    3.78269e+03    2.93843e+03    1.12371e+03   -2.93496e+02
     Coulomb-14        LJ (SR)  Disper. corr.   Coulomb (SR)   Coul. recip.
    3.21798e+04    1.40696e+05   -4.17406e+03   -9.89463e+05    2.63963e+03
      Potential    Kinetic En.   Total Energy  Conserved En.    Temperature
   -8.08108e+05    1.29886e+05   -6.78223e+05    4.30650e+06    3.01920e+02
 Pres. DC (bar) Pressure (bar)   Constr. rmsd
   -1.33931e+02   -1.10758e+02    0.00000e+00

           Step           Time
       46900000    93800.00000

   Energies (kJ/mol)
        G96Bond       G96Angle    Proper Dih.  Improper Dih.          LJ-14
    2.43672e+03    3.81581e+03    2.89974e+03    1.23257e+03   -2.19893e+02
     Coulomb-14        LJ (SR)  Disper. corr.   Coulomb (SR)   Coul. recip.
    3.21741e+04    1.40364e+05   -4.18536e+03   -9.89942e+05    2.46976e+03
      Potential    Kinetic En.   Total Energy  Conserved En.    Temperature
   -8.08955e+05    1.29921e+05   -6.79034e+05    4.31054e+06    3.02003e+02
 Pres. DC (bar) Pressure (bar)   Constr. rmsd
   -1.34657e+02    5.43176e+01    0.00000e+00

           Step           Time
       46950000    93900.00000

   Energies (kJ/mol)
        G96Bond       G96Angle    Proper Dih.  Improper Dih.          LJ-14
    2.60272e+03    3.83823e+03    2.86955e+03    1.19286e+03   -4.40495e+02
     Coulomb-14        LJ (SR)  Disper. corr.   Coulomb (SR)   Coul. recip.
    3.22577e+04    1.40753e+05   -4.17803e+03   -9.89084e+05    2.57173e+03
      Potential    Kinetic En.   Total Energy  Conserved En.    Temperature
   -8.07617e+05    1.30335e+05   -6.77282e+05    4.31621e+06    3.02964e+02
 Pres. DC (bar) Pressure (bar)   Constr. rmsd
   -1.34186e+02   -1.16428e+02    0.00000e+00

           Step           Time
       47000000    94000.00000

   Energies (kJ/mol)
        G96Bond       G96Angle    Proper Dih.  Improper Dih.          LJ-14
    2.45637e+03    3.77394e+03    2.91703e+03    1.18777e+03   -2.67177e+02
     Coulomb-14        LJ (SR)  Disper. corr.   Coulomb (SR)   Coul. recip.
    3.24617e+04    1.41523e+05   -4.19234e+03   -9.91590e+05    2.64768e+03
      Potential    Kinetic En.   Total Energy  Conserved En.    Temperature
   -8.09082e+05    1.28733e+05   -6.80350e+05    4.32250e+06    2.99240e+02
 Pres. DC (bar) Pressure (bar)   Constr. rmsd
   -1.35106e+02    1.70799e+02    0.00000e+00

           Step           Time
       47050000    94100.00000

   Energies (kJ/mol)
        G96Bond       G96Angle    Proper Dih.  Improper Dih.          LJ-14
    2.49037e+03    3.77711e+03    2.90068e+03    1.20803e+03   -3.28406e+02
     Coulomb-14        LJ (SR)  Disper. corr.   Coulomb (SR)   Coul. recip.
    3.22247e+04    1.41825e+05   -4.18460e+03   -9.91920e+05    2.58226e+03
      Potential    Kinetic En.   Total Energy  Conserved En.    Temperature
   -8.09425e+05    1.28895e+05   -6.80530e+05    4.32764e+06    2.99618e+02
 Pres. DC (bar) Pressure (bar)   Constr. rmsd
   -1.34608e+02    5.98459e+01    0.00000e+00

           Step           Time
       47100000    94200.00000

   Energies (kJ/mol)
        G96Bond       G96Angle    Proper Dih.  Improper Dih.          LJ-14
    2.49525e+03    3.72502e+03    2.88586e+03    1.13276e+03   -2.93104e+02
     Coulomb-14        LJ (SR)  Disper. corr.   Coulomb (SR)   Coul. recip.
    3.23673e+04    1.40957e+05   -4.18203e+03   -9.89327e+05    2.57248e+03
      Potential    Kinetic En.   Total Energy  Conserved En.    Temperature
   -8.07667e+05    1.28081e+05   -6.79586e+05    4.33414e+06    2.97724e+02
 Pres. DC (bar) Pressure (bar)   Constr. rmsd
   -1.34443e+02    1.67324e+02    0.00000e+00

           Step           Time
       47150000    94300.00000

   Energies (kJ/mol)
        G96Bond       G96Angle    Proper Dih.  Improper Dih.          LJ-14
    2.47023e+03    3.84023e+03    2.96565e+03    1.12818e+03   -3.74391e+02
     Coulomb-14        LJ (SR)  Disper. corr.   Coulomb (SR)   Coul. recip.
    3.22541e+04    1.40281e+05   -4.19985e+03   -9.90975e+05    2.64698e+03
      Potential    Kinetic En.   Total Energy  Conserved En.    Temperature
   -8.09963e+05    1.28945e+05   -6.81017e+05    4.33844e+06    2.99735e+02
 Pres. DC (bar) Pressure (bar)   Constr. rmsd
   -1.35590e+02   -7.55072e+01    0.00000e+00

           Step           Time
       47200000    94400.00000

   Energies (kJ/mol)
        G96Bond       G96Angle    Proper Dih.  Improper Dih.          LJ-14
    2.47727e+03    3.74214e+03    2.93347e+03    1.10353e+03   -2.92744e+02
     Coulomb-14        LJ (SR)  Disper. corr.   Coulomb (SR)   Coul. recip.
    3.23356e+04    1.42035e+05   -4.20609e+03   -9.91050e+05    2.54767e+03
      Potential    Kinetic En.   Total Energy  Conserved En.    Temperature
   -8.08374e+05    1.29107e+05   -6.79267e+05    4.34296e+06    3.00109e+02
 Pres. DC (bar) Pressure (bar)   Constr. rmsd
   -1.35993e+02    3.22993e+02    0.00000e+00

           Step           Time
       47250000    94500.00000

   Energies (kJ/mol)
        G96Bond       G96Angle    Proper Dih.  Improper Dih.          LJ-14
    2.45169e+03    3.66538e+03    2.93139e+03    1.21693e+03   -3.31740e+02
     Coulomb-14        LJ (SR)  Disper. corr.   Coulomb (SR)   Coul. recip.
    3.25163e+04    1.42080e+05   -4.18545e+03   -9.92717e+05    2.60582e+03
      Potential    Kinetic En.   Total Energy  Conserved En.    Temperature
   -8.09767e+05    1.29633e+05   -6.80134e+05    4.34890e+06    3.01332e+02
 Pres. DC (bar) Pressure (bar)   Constr. rmsd
   -1.34663e+02    9.23438e+01    0.00000e+00

           Step           Time
       47300000    94600.00000

   Energies (kJ/mol)
        G96Bond       G96Angle    Proper Dih.  Improper Dih.          LJ-14
    2.43749e+03    3.68479e+03    2.93212e+03    1.16532e+03   -2.10650e+02
     Coulomb-14        LJ (SR)  Disper. corr.   Coulomb (SR)   Coul. recip.
    3.22480e+04    1.38012e+05   -4.18937e+03   -9.86871e+05    2.55629e+03
      Potential    Kinetic En.   Total Energy  Conserved En.    Temperature
   -8.08235e+05    1.29030e+05   -6.79205e+05    4.35353e+06    2.99931e+02
 Pres. DC (bar) Pressure (bar)   Constr. rmsd
   -1.34915e+02   -1.42530e+02    0.00000e+00

           Step           Time
       47350000    94700.00000

   Energies (kJ/mol)
        G96Bond       G96Angle    Proper Dih.  Improper Dih.          LJ-14
    2.51467e+03    3.82965e+03    2.82436e+03    1.08445e+03   -3.59223e+02
     Coulomb-14        LJ (SR)  Disper. corr.   Coulomb (SR)   Coul. recip.
    3.21931e+04    1.41306e+05   -4.20155e+03   -9.92247e+05    2.58820e+03
      Potential    Kinetic En.   Total Energy  Conserved En.    Temperature
   -8.10468e+05    1.29171e+05   -6.81297e+05    4.35993e+06    3.00258e+02
 Pres. DC (bar) Pressure (bar)   Constr. rmsd
   -1.35700e+02    1.47957e+01    0.00000e+00

           Step           Time
       47400000    94800.00000

   Energies (kJ/mol)
        G96Bond       G96Angle    Proper Dih.  Improper Dih.          LJ-14
    2.43162e+03    3.77376e+03    2.85111e+03    1.19683e+03   -3.40919e+02
     Coulomb-14        LJ (SR)  Disper. corr.   Coulomb (SR)   Coul. recip.
    3.22453e+04    1.40052e+05   -4.18905e+03   -9.90613e+05    2.61120e+03
      Potential    Kinetic En.   Total Energy  Conserved En.    Temperature
   -8.09981e+05    1.28436e+05   -6.81545e+05    4.36499e+06    2.98551e+02
 Pres. DC (bar) Pressure (bar)   Constr. rmsd
   -1.34895e+02   -1.41312e+02    0.00000e+00

           Step           Time
       47450000    94900.00000

   Energies (kJ/mol)
        G96Bond       G96Angle    Proper Dih.  Improper Dih.          LJ-14
    2.41244e+03    3.76376e+03    2.89255e+03    1.14629e+03   -2.71323e+02
     Coulomb-14        LJ (SR)  Disper. corr.   Coulomb (SR)   Coul. recip.
    3.23255e+04    1.40441e+05   -4.16052e+03   -9.89351e+05    2.59193e+03
      Potential    Kinetic En.   Total Energy  Conserved En.    Temperature
   -8.08209e+05    1.28319e+05   -6.79890e+05    4.37019e+06    2.98279e+02
 Pres. DC (bar) Pressure (bar)   Constr. rmsd
   -1.33065e+02   -7.38131e+01    0.00000e+00

           Step           Time
       47500000    95000.00000

   Energies (kJ/mol)
        G96Bond       G96Angle    Proper Dih.  Improper Dih.          LJ-14
    2.45433e+03    3.88899e+03    3.03916e+03    1.16912e+03   -4.07022e+02
     Coulomb-14        LJ (SR)  Disper. corr.   Coulomb (SR)   Coul. recip.
    3.23190e+04    1.41577e+05   -4.18977e+03   -9.90783e+05    2.54978e+03
      Potential    Kinetic En.   Total Energy  Conserved En.    Temperature
   -8.08382e+05    1.29291e+05   -6.79092e+05    4.37461e+06    3.00537e+02
 Pres. DC (bar) Pressure (bar)   Constr. rmsd
   -1.34940e+02    1.04086e+02    0.00000e+00

           Step           Time
       47550000    95100.00000

   Energies (kJ/mol)
        G96Bond       G96Angle    Proper Dih.  Improper Dih.          LJ-14
    2.49388e+03    3.67457e+03    3.03542e+03    1.11394e+03   -2.78771e+02
     Coulomb-14        LJ (SR)  Disper. corr.   Coulomb (SR)   Coul. recip.
    3.21207e+04    1.41629e+05   -4.20803e+03   -9.91073e+05    2.67214e+03
      Potential    Kinetic En.   Total Energy  Conserved En.    Temperature
   -8.08820e+05    1.28698e+05   -6.80122e+05    4.38144e+06    2.99161e+02
 Pres. DC (bar) Pressure (bar)   Constr. rmsd
   -1.36119e+02    2.97373e+02    0.00000e+00

           Step           Time
       47600000    95200.00000

   Energies (kJ/mol)
        G96Bond       G96Angle    Proper Dih.  Improper Dih.          LJ-14
    2.49041e+03    3.55610e+03    2.92179e+03    1.09148e+03   -2.59091e+02
     Coulomb-14        LJ (SR)  Disper. corr.   Coulomb (SR)   Coul. recip.
    3.21622e+04    1.40497e+05   -4.18161e+03   -9.91134e+05    2.55425e+03
      Potential    Kinetic En.   Total Energy  Conserved En.    Temperature
   -8.10302e+05    1.29855e+05   -6.80447e+05    4.38615e+06    3.01849e+02
 Pres. DC (bar) Pressure (bar)   Constr. rmsd
   -1.34416e+02   -1.85674e+02    0.00000e+00

           Step           Time
       47650000    95300.00000

   Energies (kJ/mol)
        G96Bond       G96Angle    Proper Dih.  Improper Dih.          LJ-14
    2.46167e+03    3.86753e+03    2.93509e+03    1.16940e+03   -3.20398e+02
     Coulomb-14        LJ (SR)  Disper. corr.   Coulomb (SR)   Coul. recip.
    3.24509e+04    1.40408e+05   -4.17640e+03   -9.89609e+05    2.66629e+03
      Potential    Kinetic En.   Total Energy  Conserved En.    Temperature
   -8.08147e+05    1.29428e+05   -6.78718e+05    4.39208e+06    3.00857e+02
 Pres. DC (bar) Pressure (bar)   Constr. rmsd
   -1.34082e+02   -1.77779e+00    0.00000e+00

           Step           Time
       47700000    95400.00000

   Energies (kJ/mol)
        G96Bond       G96Angle    Proper Dih.  Improper Dih.          LJ-14
    2.50059e+03    3.84118e+03    2.95790e+03    1.10198e+03   -3.79587e+02
     Coulomb-14        LJ (SR)  Disper. corr.   Coulomb (SR)   Coul. recip.
    3.22606e+04    1.39506e+05   -4.18559e+03   -9.89911e+05    2.65167e+03
      Potential    Kinetic En.   Total Energy  Conserved En.    Temperature
   -8.09656e+05    1.28364e+05   -6.81293e+05    4.39609e+06    2.98383e+02
 Pres. DC (bar) Pressure (bar)   Constr. rmsd
   -1.34672e+02   -2.61502e+02    0.00000e+00

           Step           Time
       47750000    95500.00000

   Energies (kJ/mol)
        G96Bond       G96Angle    Proper Dih.  Improper Dih.          LJ-14
    2.58514e+03    3.85154e+03    2.94322e+03    1.10215e+03   -3.90099e+02
     Coulomb-14        LJ (SR)  Disper. corr.   Coulomb (SR)   Coul. recip.
    3.21654e+04    1.39083e+05   -4.15077e+03   -9.86508e+05    2.64237e+03
      Potential    Kinetic En.   Total Energy  Conserved En.    Temperature
   -8.06676e+05    1.28934e+05   -6.77742e+05    4.40152e+06    2.99707e+02
 Pres. DC (bar) Pressure (bar)   Constr. rmsd
   -1.32442e+02   -2.63152e+02    0.00000e+00

           Step           Time
       47800000    95600.00000

   Energies (kJ/mol)
        G96Bond       G96Angle    Proper Dih.  Improper Dih.          LJ-14
    2.46368e+03    3.67302e+03    2.92267e+03    1.18194e+03   -3.41633e+02
     Coulomb-14        LJ (SR)  Disper. corr.   Coulomb (SR)   Coul. recip.
    3.23735e+04    1.39408e+05   -4.18464e+03   -9.87867e+05    2.55861e+03
      Potential    Kinetic En.   Total Energy  Conserved En.    Temperature
   -8.07812e+05    1.27880e+05   -6.79932e+05    4.40836e+06    2.97258e+02
 Pres. DC (bar) Pressure (bar)   Constr. rmsd
   -1.34611e+02   -8.51073e+01    0.00000e+00

           Step           Time
       47850000    95700.00000

   Energies (kJ/mol)
        G96Bond       G96Angle    Proper Dih.  Improper Dih.          LJ-14
    2.39278e+03    3.71576e+03    2.95978e+03    1.12603e+03   -2.96659e+02
     Coulomb-14        LJ (SR)  Disper. corr.   Coulomb (SR)   Coul. recip.
    3.25931e+04    1.41420e+05   -4.23230e+03   -9.93512e+05    2.53367e+03
      Potential    Kinetic En.   Total Energy  Conserved En.    Temperature
   -8.11300e+05    1.29196e+05   -6.82104e+05    4.41236e+06    3.00317e+02
 Pres. DC (bar) Pressure (bar)   Constr. rmsd
   -1.37692e+02    1.64533e+02    0.00000e+00

           Step           Time
       47900000    95800.00000

   Energies (kJ/mol)
        G96Bond       G96Angle    Proper Dih.  Improper Dih.          LJ-14
    2.66407e+03    3.86323e+03    2.76750e+03    1.23815e+03   -2.82196e+02
     Coulomb-14        LJ (SR)  Disper. corr.   Coulomb (SR)   Coul. recip.
    3.23487e+04    1.39735e+05   -4.19156e+03   -9.89390e+05    2.68274e+03
      Potential    Kinetic En.   Total Energy  Conserved En.    Temperature
   -8.08564e+05    1.29229e+05   -6.79335e+05    4.41724e+06    3.00394e+02
 Pres. DC (bar) Pressure (bar)   Constr. rmsd
   -1.35056e+02   -3.12064e+00    0.00000e+00

           Step           Time
       47950000    95900.00000

   Energies (kJ/mol)
        G96Bond       G96Angle    Proper Dih.  Improper Dih.          LJ-14
    2.36103e+03    3.93890e+03    2.82873e+03    1.18855e+03   -3.17300e+02
     Coulomb-14        LJ (SR)  Disper. corr.   Coulomb (SR)   Coul. recip.
    3.24267e+04    1.39201e+05   -4.16464e+03   -9.87672e+05    2.63612e+03
      Potential    Kinetic En.   Total Energy  Conserved En.    Temperature
   -8.07573e+05    1.28409e+05   -6.79164e+05    4.42180e+06    2.98487e+02
 Pres. DC (bar) Pressure (bar)   Constr. rmsd
   -1.33328e+02   -1.19909e+02    0.00000e+00

           Step           Time
       48000000    96000.00000

   Energies (kJ/mol)
        G96Bond       G96Angle    Proper Dih.  Improper Dih.          LJ-14
    2.37371e+03    3.74060e+03    2.96708e+03    1.17567e+03   -2.92308e+02
     Coulomb-14        LJ (SR)  Disper. corr.   Coulomb (SR)   Coul. recip.
    3.24365e+04    1.38827e+05   -4.17599e+03   -9.88089e+05    2.60418e+03
      Potential    Kinetic En.   Total Energy  Conserved En.    Temperature
   -8.08432e+05    1.29985e+05   -6.78448e+05    4.42671e+06    3.02150e+02
 Pres. DC (bar) Pressure (bar)   Constr. rmsd
   -1.34055e+02   -5.46235e+01    0.00000e+00

           Step           Time
       48050000    96100.00000

   Energies (kJ/mol)
        G96Bond       G96Angle    Proper Dih.  Improper Dih.          LJ-14
    2.49719e+03    3.64229e+03    3.00603e+03    1.14396e+03   -2.91835e+02
     Coulomb-14        LJ (SR)  Disper. corr.   Coulomb (SR)   Coul. recip.
    3.24182e+04    1.43378e+05   -4.19167e+03   -9.93835e+05    2.58177e+03
      Potential    Kinetic En.   Total Energy  Conserved En.    Temperature
   -8.09651e+05    1.29070e+05   -6.80582e+05    4.43166e+06    3.00023e+02
 Pres. DC (bar) Pressure (bar)   Constr. rmsd
   -1.35063e+02    2.12218e+02    0.00000e+00

           Step           Time
       48100000    96200.00000

   Energies (kJ/mol)
        G96Bond       G96Angle    Proper Dih.  Improper Dih.          LJ-14
    2.37584e+03    3.81312e+03    2.93956e+03    1.10030e+03   -3.08073e+02
     Coulomb-14        LJ (SR)  Disper. corr.   Coulomb (SR)   Coul. recip.
    3.23387e+04    1.41610e+05   -4.20061e+03   -9.92465e+05    2.58574e+03
      Potential    Kinetic En.   Total Energy  Conserved En.    Temperature
   -8.10210e+05    1.29370e+05   -6.80840e+05    4.43576e+06    3.00722e+02
 Pres. DC (bar) Pressure (bar)   Constr. rmsd
   -1.35639e+02    1.65035e+02    0.00000e+00

           Step           Time
       48150000    96300.00000

   Energies (kJ/mol)
        G96Bond       G96Angle    Proper Dih.  Improper Dih.          LJ-14
    2.48223e+03    3.78043e+03    2.86363e+03    1.17507e+03   -3.08206e+02
     Coulomb-14        LJ (SR)  Disper. corr.   Coulomb (SR)   Coul. recip.
    3.24456e+04    1.42419e+05   -4.19152e+03   -9.93092e+05    2.61356e+03
      Potential    Kinetic En.   Total Energy  Conserved En.    Temperature
   -8.09812e+05    1.29638e+05   -6.80174e+05    4.44054e+06    3.01345e+02
 Pres. DC (bar) Pressure (bar)   Constr. rmsd
   -1.35053e+02    2.49246e+02    0.00000e+00

           Step           Time
       48200000    96400.00000

   Energies (kJ/mol)
        G96Bond       G96Angle    Proper Dih.  Improper Dih.          LJ-14
    2.45032e+03    3.92481e+03    2.90831e+03    1.16004e+03   -3.35234e+02
     Coulomb-14        LJ (SR)  Disper. corr.   Coulomb (SR)   Coul. recip.
    3.22174e+04    1.38997e+05   -4.14915e+03   -9.86343e+05    2.59833e+03
      Potential    Kinetic En.   Total Energy  Conserved En.    Temperature
   -8.06571e+05    1.29090e+05   -6.77481e+05    4.44599e+06    3.00071e+02
 Pres. DC (bar) Pressure (bar)   Constr. rmsd
   -1.32339e+02   -2.84461e+02    0.00000e+00

           Step           Time
       48250000    96500.00000

   Energies (kJ/mol)
        G96Bond       G96Angle    Proper Dih.  Improper Dih.          LJ-14
    2.43503e+03    3.79175e+03    2.88360e+03    1.18771e+03   -3.28368e+02
     Coulomb-14        LJ (SR)  Disper. corr.   Coulomb (SR)   Coul. recip.
    3.20824e+04    1.38453e+05   -4.18229e+03   -9.87954e+05    2.54132e+03
      Potential    Kinetic En.   Total Energy  Conserved En.    Temperature
   -8.09090e+05    1.28414e+05   -6.80676e+05    4.45120e+06    2.98498e+02
 Pres. DC (bar) Pressure (bar)   Constr. rmsd
   -1.34460e+02   -2.79714e+02    0.00000e+00

           Step           Time
       48300000    96600.00000

   Energies (kJ/mol)
        G96Bond       G96Angle    Proper Dih.  Improper Dih.          LJ-14
    2.37293e+03    3.85670e+03    2.93709e+03    1.16876e+03   -2.84073e+02
     Coulomb-14        LJ (SR)  Disper. corr.   Coulomb (SR)   Coul. recip.
    3.20446e+04    1.41284e+05   -4.19417e+03   -9.90788e+05    2.58543e+03
      Potential    Kinetic En.   Total Energy  Conserved En.    Temperature
   -8.09017e+05    1.29251e+05   -6.79766e+05    4.45637e+06    3.00446e+02
 Pres. DC (bar) Pressure (bar)   Constr. rmsd
   -1.35224e+02    8.40846e+01    0.00000e+00

           Step           Time
       48350000    96700.00000

   Energies (kJ/mol)
        G96Bond       G96Angle    Proper Dih.  Improper Dih.          LJ-14
    2.38250e+03    3.74212e+03    2.89062e+03    1.09300e+03   -2.62462e+02
     Coulomb-14        LJ (SR)  Disper. corr.   Coulomb (SR)   Coul. recip.
    3.23201e+04    1.40815e+05   -4.18611e+03   -9.89439e+05    2.67201e+03
      Potential    Kinetic En.   Total Energy  Conserved En.    Temperature
   -8.07972e+05    1.28778e+05   -6.79194e+05    4.46022e+06    2.99345e+02
 Pres. DC (bar) Pressure (bar)   Constr. rmsd
   -1.34705e+02    1.31176e+01    0.00000e+00

           Step           Time
       48400000    96800.00000

   Energies (kJ/mol)
        G96Bond       G96Angle    Proper Dih.  Improper Dih.          LJ-14
    2.43856e+03    3.82157e+03    2.94319e+03    1.19667e+03   -3.28609e+02
     Coulomb-14        LJ (SR)  Disper. corr.   Coulomb (SR)   Coul. recip.
    3.21347e+04    1.41472e+05   -4.18425e+03   -9.90018e+05    2.54024e+03
      Potential    Kinetic En.   Total Energy  Conserved En.    Temperature
   -8.07984e+05    1.29436e+05   -6.78548e+05    4.46612e+06    3.00875e+02
 Pres. DC (bar) Pressure (bar)   Constr. rmsd
   -1.34586e+02    1.88882e+02    0.00000e+00

           Step           Time
       48450000    96900.00000

   Energies (kJ/mol)
        G96Bond       G96Angle    Proper Dih.  Improper Dih.          LJ-14
    2.48176e+03    3.89385e+03    2.97035e+03    1.19645e+03   -2.87637e+02
     Coulomb-14        LJ (SR)  Disper. corr.   Coulomb (SR)   Coul. recip.
    3.21932e+04    1.39739e+05   -4.18927e+03   -9.87519e+05    2.56795e+03
      Potential    Kinetic En.   Total Energy  Conserved En.    Temperature
   -8.06953e+05    1.29512e+05   -6.77441e+05    4.47396e+06    3.01051e+02
 Pres. DC (bar) Pressure (bar)   Constr. rmsd
   -1.34909e+02    1.22910e+02    0.00000e+00

           Step           Time
       48500000    97000.00000

   Energies (kJ/mol)
        G96Bond       G96Angle    Proper Dih.  Improper Dih.          LJ-14
    2.47262e+03    3.83361e+03    2.85680e+03    1.05624e+03   -3.06694e+02
     Coulomb-14        LJ (SR)  Disper. corr.   Coulomb (SR)   Coul. recip.
    3.22399e+04    1.40577e+05   -4.20799e+03   -9.90833e+05    2.51715e+03
      Potential    Kinetic En.   Total Energy  Conserved En.    Temperature
   -8.09794e+05    1.29764e+05   -6.80030e+05    4.47866e+06    3.01638e+02
 Pres. DC (bar) Pressure (bar)   Constr. rmsd
   -1.36116e+02    2.48208e+02    0.00000e+00

           Step           Time
       48550000    97100.00000

   Energies (kJ/mol)
        G96Bond       G96Angle    Proper Dih.  Improper Dih.          LJ-14
    2.36694e+03    3.64014e+03    2.94321e+03    1.16406e+03   -1.97442e+02
     Coulomb-14        LJ (SR)  Disper. corr.   Coulomb (SR)   Coul. recip.
    3.23883e+04    1.42433e+05   -4.18604e+03   -9.91189e+05    2.63661e+03
      Potential    Kinetic En.   Total Energy  Conserved En.    Temperature
   -8.08000e+05    1.29241e+05   -6.78759e+05    4.48230e+06    3.00423e+02
 Pres. DC (bar) Pressure (bar)   Constr. rmsd
   -1.34701e+02    3.34469e+02    0.00000e+00

           Step           Time
       48600000    97200.00000

   Energies (kJ/mol)
        G96Bond       G96Angle    Proper Dih.  Improper Dih.          LJ-14
    2.34065e+03    3.72311e+03    2.91664e+03    1.21601e+03   -3.01996e+02
     Coulomb-14        LJ (SR)  Disper. corr.   Coulomb (SR)   Coul. recip.
    3.23246e+04    1.42141e+05   -4.19693e+03   -9.92300e+05    2.47082e+03
      Potential    Kinetic En.   Total Energy  Conserved En.    Temperature
   -8.09665e+05    1.29615e+05   -6.80050e+05    4.48593e+06    3.01291e+02
 Pres. DC (bar) Pressure (bar)   Constr. rmsd
   -1.35402e+02    1.44351e+02    0.00000e+00

           Step           Time
       48650000    97300.00000

   Energies (kJ/mol)
        G96Bond       G96Angle    Proper Dih.  Improper Dih.          LJ-14
    2.41314e+03    3.68686e+03    2.92762e+03    1.14463e+03   -3.21351e+02
     Coulomb-14        LJ (SR)  Disper. corr.   Coulomb (SR)   Coul. recip.
    3.23200e+04    1.39335e+05   -4.20783e+03   -9.89785e+05    2.56292e+03
      Potential    Kinetic En.   Total Energy  Conserved En.    Temperature
   -8.09924e+05    1.29004e+05   -6.80921e+05    4.49294e+06    2.99870e+02
 Pres. DC (bar) Pressure (bar)   Constr. rmsd
   -1.36106e+02    2.35510e+01    0.00000e+00

           Step           Time
       48700000    97400.00000

   Energies (kJ/mol)
        G96Bond       G96Angle    Proper Dih.  Improper Dih.          LJ-14
    2.49744e+03    3.70767e+03    3.03640e+03    1.12789e+03   -3.01010e+02
     Coulomb-14        LJ (SR)  Disper. corr.   Coulomb (SR)   Coul. recip.
    3.22007e+04    1.40458e+05   -4.18178e+03   -9.89188e+05    2.56631e+03
      Potential    Kinetic En.   Total Energy  Conserved En.    Temperature
   -8.08076e+05    1.28548e+05   -6.79528e+05    4.49657e+06    2.98811e+02
 Pres. DC (bar) Pressure (bar)   Constr. rmsd
   -1.34427e+02   -3.48102e+01    0.00000e+00

           Step           Time
       48750000    97500.00000

   Energies (kJ/mol)
        G96Bond       G96Angle    Proper Dih.  Improper Dih.          LJ-14
    2.44370e+03    3.90975e+03    2.85831e+03    1.20203e+03   -2.11637e+02
     Coulomb-14        LJ (SR)  Disper. corr.   Coulomb (SR)   Coul. recip.
    3.23412e+04    1.40452e+05   -4.19997e+03   -9.89534e+05    2.50842e+03
      Potential    Kinetic En.   Total Energy  Conserved En.    Temperature
   -8.08231e+05    1.28892e+05   -6.79338e+05    4.50158e+06    2.99611e+02
 Pres. DC (bar) Pressure (bar)   Constr. rmsd
   -1.35598e+02    4.49279e+01    0.00000e+00

           Step           Time
       48800000    97600.00000

   Energies (kJ/mol)
        G96Bond       G96Angle    Proper Dih.  Improper Dih.          LJ-14
    2.48397e+03    3.86852e+03    2.98730e+03    1.24710e+03   -3.51598e+02
     Coulomb-14        LJ (SR)  Disper. corr.   Coulomb (SR)   Coul. recip.
    3.23383e+04    1.40862e+05   -4.19098e+03   -9.88952e+05    2.59996e+03
      Potential    Kinetic En.   Total Energy  Conserved En.    Temperature
   -8.07108e+05    1.30371e+05   -6.76737e+05    4.50576e+06    3.03047e+02
 Pres. DC (bar) Pressure (bar)   Constr. rmsd
   -1.35019e+02    1.12209e+02    0.00000e+00

           Step           Time
       48850000    97700.00000

   Energies (kJ/mol)
        G96Bond       G96Angle    Proper Dih.  Improper Dih.          LJ-14
    2.39160e+03    3.66190e+03    2.92700e+03    1.18931e+03   -2.54509e+02
     Coulomb-14        LJ (SR)  Disper. corr.   Coulomb (SR)   Coul. recip.
    3.24373e+04    1.43282e+05   -4.21488e+03   -9.95056e+05    2.61341e+03
      Potential    Kinetic En.   Total Energy  Conserved En.    Temperature
   -8.11022e+05    1.28298e+05   -6.82725e+05    4.51028e+06    2.98229e+02
 Pres. DC (bar) Pressure (bar)   Constr. rmsd
   -1.36562e+02    4.39745e+02    0.00000e+00

           Step           Time
       48900000    97800.00000

   Energies (kJ/mol)
        G96Bond       G96Angle    Proper Dih.  Improper Dih.          LJ-14
    2.36712e+03    3.84483e+03    2.96771e+03    1.16830e+03   -3.06362e+02
     Coulomb-14        LJ (SR)  Disper. corr.   Coulomb (SR)   Coul. recip.
    3.24651e+04    1.41104e+05   -4.19613e+03   -9.91732e+05    2.65368e+03
      Potential    Kinetic En.   Total Energy  Conserved En.    Temperature
   -8.09664e+05    1.29174e+05   -6.80490e+05    4.51624e+06    3.00265e+02
 Pres. DC (bar) Pressure (bar)   Constr. rmsd
   -1.35350e+02    6.65459e+01    0.00000e+00

           Step           Time
       48950000    97900.00000

   Energies (kJ/mol)
        G96Bond       G96Angle    Proper Dih.  Improper Dih.          LJ-14
    2.48251e+03    3.74001e+03    2.86864e+03    1.08401e+03   -3.00517e+02
     Coulomb-14        LJ (SR)  Disper. corr.   Coulomb (SR)   Coul. recip.
    3.23757e+04    1.41644e+05   -4.17210e+03   -9.91508e+05    2.59130e+03
      Potential    Kinetic En.   Total Energy  Conserved En.    Temperature
   -8.09194e+05    1.29297e+05   -6.79897e+05    4.52242e+06    3.00552e+02
 Pres. DC (bar) Pressure (bar)   Constr. rmsd
   -1.33805e+02   -5.57626e+00    0.00000e+00

Writing checkpoint, step 48983100 at Mon Mar 25 20:18:41 2024


           Step           Time
       49000000    98000.00000

   Energies (kJ/mol)
        G96Bond       G96Angle    Proper Dih.  Improper Dih.          LJ-14
    2.42436e+03    3.80362e+03    2.86438e+03    1.19520e+03   -3.61546e+02
     Coulomb-14        LJ (SR)  Disper. corr.   Coulomb (SR)   Coul. recip.
    3.24425e+04    1.40699e+05   -4.21241e+03   -9.92554e+05    2.59908e+03
      Potential    Kinetic En.   Total Energy  Conserved En.    Temperature
   -8.11100e+05    1.28256e+05   -6.82844e+05    4.52820e+06    2.98132e+02
 Pres. DC (bar) Pressure (bar)   Constr. rmsd
   -1.36402e+02    5.06299e+01    0.00000e+00

           Step           Time
       49050000    98100.00000

   Energies (kJ/mol)
        G96Bond       G96Angle    Proper Dih.  Improper Dih.          LJ-14
    2.57721e+03    3.66457e+03    2.88542e+03    1.18309e+03   -3.54813e+02
     Coulomb-14        LJ (SR)  Disper. corr.   Coulomb (SR)   Coul. recip.
    3.21273e+04    1.38358e+05   -4.17293e+03   -9.88395e+05    2.52771e+03
      Potential    Kinetic En.   Total Energy  Conserved En.    Temperature
   -8.09599e+05    1.29517e+05   -6.80082e+05    4.53366e+06    3.01064e+02
 Pres. DC (bar) Pressure (bar)   Constr. rmsd
   -1.33859e+02   -2.74117e+02    0.00000e+00

           Step           Time
       49100000    98200.00000

   Energies (kJ/mol)
        G96Bond       G96Angle    Proper Dih.  Improper Dih.          LJ-14
    2.42098e+03    3.75265e+03    2.91433e+03    1.14353e+03   -3.04537e+02
     Coulomb-14        LJ (SR)  Disper. corr.   Coulomb (SR)   Coul. recip.
    3.24221e+04    1.37838e+05   -4.16589e+03   -9.87119e+05    2.62378e+03
      Potential    Kinetic En.   Total Energy  Conserved En.    Temperature
   -8.08474e+05    1.28104e+05   -6.80369e+05    4.53885e+06    2.97779e+02
 Pres. DC (bar) Pressure (bar)   Constr. rmsd
   -1.33408e+02   -3.05038e+02    0.00000e+00

           Step           Time
       49150000    98300.00000

   Energies (kJ/mol)
        G96Bond       G96Angle    Proper Dih.  Improper Dih.          LJ-14
    2.40307e+03    3.91082e+03    2.92265e+03    1.19563e+03   -3.51586e+02
     Coulomb-14        LJ (SR)  Disper. corr.   Coulomb (SR)   Coul. recip.
    3.22625e+04    1.38081e+05   -4.16071e+03   -9.86080e+05    2.60242e+03
      Potential    Kinetic En.   Total Energy  Conserved En.    Temperature
   -8.07214e+05    1.30291e+05   -6.76924e+05    4.54423e+06    3.02862e+02
 Pres. DC (bar) Pressure (bar)   Constr. rmsd
   -1.33076e+02   -2.25513e+02    0.00000e+00

           Step           Time
       49200000    98400.00000

   Energies (kJ/mol)
        G96Bond       G96Angle    Proper Dih.  Improper Dih.          LJ-14
    2.29539e+03    3.71723e+03    2.73798e+03    1.15083e+03   -2.50601e+02
     Coulomb-14        LJ (SR)  Disper. corr.   Coulomb (SR)   Coul. recip.
    3.24056e+04    1.40739e+05   -4.14549e+03   -9.89178e+05    2.63440e+03
      Potential    Kinetic En.   Total Energy  Conserved En.    Temperature
   -8.07894e+05    1.29146e+05   -6.78748e+05    4.54908e+06    3.00201e+02
 Pres. DC (bar) Pressure (bar)   Constr. rmsd
   -1.32105e+02   -1.99435e+02    0.00000e+00

           Step           Time
       49250000    98500.00000

   Energies (kJ/mol)
        G96Bond       G96Angle    Proper Dih.  Improper Dih.          LJ-14
    2.62012e+03    3.78918e+03    2.85656e+03    1.19782e+03   -3.35459e+02
     Coulomb-14        LJ (SR)  Disper. corr.   Coulomb (SR)   Coul. recip.
    3.22152e+04    1.40246e+05   -4.17655e+03   -9.88724e+05    2.65758e+03
      Potential    Kinetic En.   Total Energy  Conserved En.    Temperature
   -8.07653e+05    1.29122e+05   -6.78531e+05    4.55458e+06    3.00146e+02
 Pres. DC (bar) Pressure (bar)   Constr. rmsd
   -1.34091e+02   -1.27450e+01    0.00000e+00

           Step           Time
       49300000    98600.00000

   Energies (kJ/mol)
        G96Bond       G96Angle    Proper Dih.  Improper Dih.          LJ-14
    2.41605e+03    3.59542e+03    2.93773e+03    1.11555e+03   -3.71262e+02
     Coulomb-14        LJ (SR)  Disper. corr.   Coulomb (SR)   Coul. recip.
    3.22401e+04    1.41292e+05   -4.18917e+03   -9.90535e+05    2.56452e+03
      Potential    Kinetic En.   Total Energy  Conserved En.    Temperature
   -8.08934e+05    1.27244e+05   -6.81690e+05    4.55827e+06    2.95781e+02
 Pres. DC (bar) Pressure (bar)   Constr. rmsd
   -1.34902e+02   -4.77531e+01    0.00000e+00

           Step           Time
       49350000    98700.00000

   Energies (kJ/mol)
        G96Bond       G96Angle    Proper Dih.  Improper Dih.          LJ-14
    2.41231e+03    3.75542e+03    2.88381e+03    1.15908e+03   -2.97688e+02
     Coulomb-14        LJ (SR)  Disper. corr.   Coulomb (SR)   Coul. recip.
    3.24316e+04    1.43429e+05   -4.21830e+03   -9.94179e+05    2.54446e+03
      Potential    Kinetic En.   Total Energy  Conserved En.    Temperature
   -8.10079e+05    1.29140e+05   -6.80940e+05    4.56443e+06    3.00187e+02
 Pres. DC (bar) Pressure (bar)   Constr. rmsd
   -1.36783e+02    4.53887e+02    0.00000e+00

           Step           Time
       49400000    98800.00000

   Energies (kJ/mol)
        G96Bond       G96Angle    Proper Dih.  Improper Dih.          LJ-14
    2.43118e+03    3.63635e+03    2.93225e+03    1.16316e+03   -3.69432e+02
     Coulomb-14        LJ (SR)  Disper. corr.   Coulomb (SR)   Coul. recip.
    3.24042e+04    1.40689e+05   -4.20052e+03   -9.89975e+05    2.63156e+03
      Potential    Kinetic En.   Total Energy  Conserved En.    Temperature
   -8.08657e+05    1.29978e+05   -6.78679e+05    4.57134e+06    3.02135e+02
 Pres. DC (bar) Pressure (bar)   Constr. rmsd
   -1.35634e+02    1.86670e+01    0.00000e+00

           Step           Time
       49450000    98900.00000

   Energies (kJ/mol)
        G96Bond       G96Angle    Proper Dih.  Improper Dih.          LJ-14
    2.31413e+03    3.66645e+03    2.83361e+03    1.09652e+03   -2.86885e+02
     Coulomb-14        LJ (SR)  Disper. corr.   Coulomb (SR)   Coul. recip.
    3.24002e+04    1.39239e+05   -4.18601e+03   -9.89917e+05    2.66626e+03
      Potential    Kinetic En.   Total Energy  Conserved En.    Temperature
   -8.10173e+05    1.28360e+05   -6.81813e+05    4.57640e+06    2.98374e+02
 Pres. DC (bar) Pressure (bar)   Constr. rmsd
   -1.34699e+02   -2.50290e+02    0.00000e+00

           Step           Time
       49500000    99000.00000

   Energies (kJ/mol)
        G96Bond       G96Angle    Proper Dih.  Improper Dih.          LJ-14
    2.43321e+03    3.80452e+03    2.89483e+03    1.22642e+03   -3.51243e+02
     Coulomb-14        LJ (SR)  Disper. corr.   Coulomb (SR)   Coul. recip.
    3.22112e+04    1.39496e+05   -4.18948e+03   -9.87849e+05    2.55186e+03
      Potential    Kinetic En.   Total Energy  Conserved En.    Temperature
   -8.07772e+05    1.29856e+05   -6.77916e+05    4.58232e+06    3.01852e+02
 Pres. DC (bar) Pressure (bar)   Constr. rmsd
   -1.34922e+02    1.79298e+01    0.00000e+00

           Step           Time
       49550000    99100.00000

   Energies (kJ/mol)
        G96Bond       G96Angle    Proper Dih.  Improper Dih.          LJ-14
    2.51774e+03    3.84484e+03    2.88982e+03    1.07520e+03   -3.57913e+02
     Coulomb-14        LJ (SR)  Disper. corr.   Coulomb (SR)   Coul. recip.
    3.22624e+04    1.40900e+05   -4.17511e+03   -9.89705e+05    2.65076e+03
      Potential    Kinetic En.   Total Energy  Conserved En.    Temperature
   -8.08097e+05    1.29522e+05   -6.78575e+05    4.58852e+06    3.01075e+02
 Pres. DC (bar) Pressure (bar)   Constr. rmsd
   -1.33999e+02   -4.96288e+01    0.00000e+00

           Step           Time
       49600000    99200.00000

   Energies (kJ/mol)
        G96Bond       G96Angle    Proper Dih.  Improper Dih.          LJ-14
    2.53842e+03    3.76604e+03    2.82333e+03    1.16829e+03   -3.62790e+02
     Coulomb-14        LJ (SR)  Disper. corr.   Coulomb (SR)   Coul. recip.
    3.23473e+04    1.38198e+05   -4.15845e+03   -9.86064e+05    2.69052e+03
      Potential    Kinetic En.   Total Energy  Conserved En.    Temperature
   -8.07054e+05    1.30348e+05   -6.76706e+05    4.59336e+06    3.02995e+02
 Pres. DC (bar) Pressure (bar)   Constr. rmsd
   -1.32932e+02   -1.58220e+02    0.00000e+00

           Step           Time
       49650000    99300.00000

   Energies (kJ/mol)
        G96Bond       G96Angle    Proper Dih.  Improper Dih.          LJ-14
    2.36255e+03    3.62961e+03    2.86835e+03    1.13028e+03   -2.01531e+02
     Coulomb-14        LJ (SR)  Disper. corr.   Coulomb (SR)   Coul. recip.
    3.24285e+04    1.42109e+05   -4.21616e+03   -9.91496e+05    2.62024e+03
      Potential    Kinetic En.   Total Energy  Conserved En.    Temperature
   -8.08765e+05    1.29460e+05   -6.79305e+05    4.59824e+06    3.00930e+02
 Pres. DC (bar) Pressure (bar)   Constr. rmsd
   -1.36645e+02    3.11617e+02    0.00000e+00

           Step           Time
       49700000    99400.00000

   Energies (kJ/mol)
        G96Bond       G96Angle    Proper Dih.  Improper Dih.          LJ-14
    2.51884e+03    3.76523e+03    2.81808e+03    1.15736e+03   -2.97255e+02
     Coulomb-14        LJ (SR)  Disper. corr.   Coulomb (SR)   Coul. recip.
    3.23603e+04    1.42301e+05   -4.20683e+03   -9.92161e+05    2.54744e+03
      Potential    Kinetic En.   Total Energy  Conserved En.    Temperature
   -8.09196e+05    1.28555e+05   -6.80642e+05    4.60400e+06    2.98827e+02
 Pres. DC (bar) Pressure (bar)   Constr. rmsd
   -1.36041e+02    2.37038e+02    0.00000e+00

           Step           Time
       49750000    99500.00000

   Energies (kJ/mol)
        G96Bond       G96Angle    Proper Dih.  Improper Dih.          LJ-14
    2.40696e+03    3.71862e+03    2.95030e+03    1.13593e+03   -2.83195e+02
     Coulomb-14        LJ (SR)  Disper. corr.   Coulomb (SR)   Coul. recip.
    3.22813e+04    1.42567e+05   -4.20090e+03   -9.92811e+05    2.48515e+03
      Potential    Kinetic En.   Total Energy  Conserved En.    Temperature
   -8.09750e+05    1.29195e+05   -6.80555e+05    4.60904e+06    3.00314e+02
 Pres. DC (bar) Pressure (bar)   Constr. rmsd
   -1.35658e+02    2.28888e+02    0.00000e+00

           Step           Time
       49800000    99600.00000

   Energies (kJ/mol)
        G96Bond       G96Angle    Proper Dih.  Improper Dih.          LJ-14
    2.48824e+03    3.88312e+03    2.81384e+03    1.16441e+03   -2.65649e+02
     Coulomb-14        LJ (SR)  Disper. corr.   Coulomb (SR)   Coul. recip.
    3.24130e+04    1.41562e+05   -4.17399e+03   -9.90531e+05    2.61840e+03
      Potential    Kinetic En.   Total Energy  Conserved En.    Temperature
   -8.08028e+05    1.29776e+05   -6.78252e+05    4.61466e+06    3.01665e+02
 Pres. DC (bar) Pressure (bar)   Constr. rmsd
   -1.33927e+02    1.11209e+02    0.00000e+00

           Step           Time
       49850000    99700.00000

   Energies (kJ/mol)
        G96Bond       G96Angle    Proper Dih.  Improper Dih.          LJ-14
    2.35043e+03    3.71344e+03    2.86787e+03    1.19373e+03   -3.18192e+02
     Coulomb-14        LJ (SR)  Disper. corr.   Coulomb (SR)   Coul. recip.
    3.23128e+04    1.38866e+05   -4.18189e+03   -9.87326e+05    2.56303e+03
      Potential    Kinetic En.   Total Energy  Conserved En.    Temperature
   -8.07959e+05    1.30708e+05   -6.77251e+05    4.62143e+06    3.03831e+02
 Pres. DC (bar) Pressure (bar)   Constr. rmsd
   -1.34434e+02   -1.57018e+02    0.00000e+00

           Step           Time
       49900000    99800.00000

   Energies (kJ/mol)
        G96Bond       G96Angle    Proper Dih.  Improper Dih.          LJ-14
    2.47398e+03    4.07257e+03    2.88542e+03    1.11535e+03   -2.85610e+02
     Coulomb-14        LJ (SR)  Disper. corr.   Coulomb (SR)   Coul. recip.
    3.21037e+04    1.42267e+05   -4.19739e+03   -9.91675e+05    2.54193e+03
      Potential    Kinetic En.   Total Energy  Conserved En.    Temperature
   -8.08698e+05    1.29201e+05   -6.79497e+05    4.62678e+06    3.00330e+02
 Pres. DC (bar) Pressure (bar)   Constr. rmsd
   -1.35432e+02    2.63066e+02    0.00000e+00

           Step           Time
       49950000    99900.00000

   Energies (kJ/mol)
        G96Bond       G96Angle    Proper Dih.  Improper Dih.          LJ-14
    2.54481e+03    3.70161e+03    2.87561e+03    1.11872e+03   -3.33227e+02
     Coulomb-14        LJ (SR)  Disper. corr.   Coulomb (SR)   Coul. recip.
    3.23450e+04    1.37981e+05   -4.18216e+03   -9.87519e+05    2.65312e+03
      Potential    Kinetic En.   Total Energy  Conserved En.    Temperature
   -8.08815e+05    1.27408e+05   -6.81406e+05    4.63322e+06    2.96162e+02
 Pres. DC (bar) Pressure (bar)   Constr. rmsd
   -1.34451e+02   -2.82242e+02    0.00000e+00

           Step           Time
       50000000   100000.00000

   Energies (kJ/mol)
        G96Bond       G96Angle    Proper Dih.  Improper Dih.          LJ-14
    2.52600e+03    3.77131e+03    3.04074e+03    1.19317e+03   -3.80832e+02
     Coulomb-14        LJ (SR)  Disper. corr.   Coulomb (SR)   Coul. recip.
    3.22028e+04    1.40620e+05   -4.19534e+03   -9.89903e+05    2.56522e+03
      Potential    Kinetic En.   Total Energy  Conserved En.    Temperature
   -8.08560e+05    1.29327e+05   -6.79233e+05    4.63785e+06    3.00622e+02
 Pres. DC (bar) Pressure (bar)   Constr. rmsd
   -1.35300e+02    4.18243e+01    0.00000e+00

           Step           Time
       50050000   100100.00000

   Energies (kJ/mol)
        G96Bond       G96Angle    Proper Dih.  Improper Dih.          LJ-14
    2.32821e+03    3.68723e+03    2.95020e+03    1.19964e+03   -2.80543e+02
     Coulomb-14        LJ (SR)  Disper. corr.   Coulomb (SR)   Coul. recip.
    3.21840e+04    1.37517e+05   -4.15601e+03   -9.86537e+05    2.66379e+03
      Potential    Kinetic En.   Total Energy  Conserved En.    Temperature
   -8.08444e+05    1.28224e+05   -6.80220e+05    4.64460e+06    2.98058e+02
 Pres. DC (bar) Pressure (bar)   Constr. rmsd
   -1.32776e+02   -3.76065e+02    0.00000e+00

           Step           Time
       50100000   100200.00000

   Energies (kJ/mol)
        G96Bond       G96Angle    Proper Dih.  Improper Dih.          LJ-14
    2.55812e+03    3.87834e+03    2.76603e+03    1.15075e+03   -3.21137e+02
     Coulomb-14        LJ (SR)  Disper. corr.   Coulomb (SR)   Coul. recip.
    3.21640e+04    1.40705e+05   -4.17902e+03   -9.88609e+05    2.63224e+03
      Potential    Kinetic En.   Total Energy  Conserved En.    Temperature
   -8.07254e+05    1.30009e+05   -6.77245e+05    4.64929e+06    3.02206e+02
 Pres. DC (bar) Pressure (bar)   Constr. rmsd
   -1.34250e+02    2.47143e+01    0.00000e+00

           Step           Time
       50150000   100300.00000

   Energies (kJ/mol)
        G96Bond       G96Angle    Proper Dih.  Improper Dih.          LJ-14
    2.48469e+03    3.77694e+03    2.79586e+03    1.13789e+03   -2.01109e+02
     Coulomb-14        LJ (SR)  Disper. corr.   Coulomb (SR)   Coul. recip.
    3.21200e+04    1.40885e+05   -4.18115e+03   -9.89962e+05    2.56807e+03
      Potential    Kinetic En.   Total Energy  Conserved En.    Temperature
   -8.08576e+05    1.29306e+05   -6.79270e+05    4.65466e+06    3.00573e+02
 Pres. DC (bar) Pressure (bar)   Constr. rmsd
   -1.34386e+02    1.50269e+02    0.00000e+00

           Step           Time
       50200000   100400.00000

   Energies (kJ/mol)
        G96Bond       G96Angle    Proper Dih.  Improper Dih.          LJ-14
    2.30246e+03    3.96703e+03    2.84542e+03    1.15746e+03   -3.06884e+02
     Coulomb-14        LJ (SR)  Disper. corr.   Coulomb (SR)   Coul. recip.
    3.20225e+04    1.40466e+05   -4.17816e+03   -9.89861e+05    2.56285e+03
      Potential    Kinetic En.   Total Energy  Conserved En.    Temperature
   -8.09022e+05    1.28991e+05   -6.80031e+05    4.65886e+06    2.99840e+02
 Pres. DC (bar) Pressure (bar)   Constr. rmsd
   -1.34195e+02   -2.78978e+01    0.00000e+00

           Step           Time
       50250000   100500.00000

   Energies (kJ/mol)
        G96Bond       G96Angle    Proper Dih.  Improper Dih.          LJ-14
    2.51743e+03    3.66924e+03    2.91251e+03    1.09151e+03   -3.19585e+02
     Coulomb-14        LJ (SR)  Disper. corr.   Coulomb (SR)   Coul. recip.
    3.22167e+04    1.41281e+05   -4.19800e+03   -9.90997e+05    2.51631e+03
      Potential    Kinetic En.   Total Energy  Conserved En.    Temperature
   -8.09310e+05    1.28530e+05   -6.80780e+05    4.66450e+06    2.98770e+02
 Pres. DC (bar) Pressure (bar)   Constr. rmsd
   -1.35471e+02    5.80270e+01    0.00000e+00

           Step           Time
       50300000   100600.00000

   Energies (kJ/mol)
        G96Bond       G96Angle    Proper Dih.  Improper Dih.          LJ-14
    2.50762e+03    3.79933e+03    2.82743e+03    1.15915e+03   -3.55059e+02
     Coulomb-14        LJ (SR)  Disper. corr.   Coulomb (SR)   Coul. recip.
    3.22754e+04    1.39809e+05   -4.20577e+03   -9.88378e+05    2.59884e+03
      Potential    Kinetic En.   Total Energy  Conserved En.    Temperature
   -8.07962e+05    1.29635e+05   -6.78326e+05    4.67136e+06    3.01338e+02
 Pres. DC (bar) Pressure (bar)   Constr. rmsd
   -1.35973e+02    1.52554e+01    0.00000e+00

           Step           Time
       50350000   100700.00000

   Energies (kJ/mol)
        G96Bond       G96Angle    Proper Dih.  Improper Dih.          LJ-14
    2.57175e+03    3.75484e+03    2.83099e+03    1.19655e+03   -2.75658e+02
     Coulomb-14        LJ (SR)  Disper. corr.   Coulomb (SR)   Coul. recip.
    3.21966e+04    1.42317e+05   -4.21029e+03   -9.91985e+05    2.61541e+03
      Potential    Kinetic En.   Total Energy  Conserved En.    Temperature
   -8.08987e+05    1.29334e+05   -6.79654e+05    4.67731e+06    3.00638e+02
 Pres. DC (bar) Pressure (bar)   Constr. rmsd
   -1.36265e+02    3.55906e+02    0.00000e+00

           Step           Time
       50400000   100800.00000

   Energies (kJ/mol)
        G96Bond       G96Angle    Proper Dih.  Improper Dih.          LJ-14
    2.49586e+03    3.67012e+03    2.99255e+03    1.17817e+03   -2.88109e+02
     Coulomb-14        LJ (SR)  Disper. corr.   Coulomb (SR)   Coul. recip.
    3.24309e+04    1.39630e+05   -4.16590e+03   -9.87235e+05    2.67594e+03
      Potential    Kinetic En.   Total Energy  Conserved En.    Temperature
   -8.06616e+05    1.29728e+05   -6.76887e+05    4.68276e+06    3.01554e+02
 Pres. DC (bar) Pressure (bar)   Constr. rmsd
   -1.33409e+02   -1.10843e+02    0.00000e+00

           Step           Time
       50450000   100900.00000

   Energies (kJ/mol)
        G96Bond       G96Angle    Proper Dih.  Improper Dih.          LJ-14
    2.51236e+03    3.80268e+03    2.97503e+03    1.08384e+03   -3.05054e+02
     Coulomb-14        LJ (SR)  Disper. corr.   Coulomb (SR)   Coul. recip.
    3.22912e+04    1.40337e+05   -4.18393e+03   -9.90477e+05    2.58279e+03
      Potential    Kinetic En.   Total Energy  Conserved En.    Temperature
   -8.09381e+05    1.29206e+05   -6.80176e+05    4.68783e+06    3.00340e+02
 Pres. DC (bar) Pressure (bar)   Constr. rmsd
   -1.34565e+02    1.43330e+01    0.00000e+00

           Step           Time
       50500000   101000.00000

   Energies (kJ/mol)
        G96Bond       G96Angle    Proper Dih.  Improper Dih.          LJ-14
    2.34205e+03    3.97955e+03    2.90772e+03    1.21606e+03   -3.27150e+02
     Coulomb-14        LJ (SR)  Disper. corr.   Coulomb (SR)   Coul. recip.
    3.20865e+04    1.40262e+05   -4.19337e+03   -9.88634e+05    2.61259e+03
      Potential    Kinetic En.   Total Energy  Conserved En.    Temperature
   -8.07748e+05    1.29266e+05   -6.78482e+05    4.69256e+06    3.00479e+02
 Pres. DC (bar) Pressure (bar)   Constr. rmsd
   -1.35173e+02    1.18548e+02    0.00000e+00

           Step           Time
       50550000   101100.00000

   Energies (kJ/mol)
        G96Bond       G96Angle    Proper Dih.  Improper Dih.          LJ-14
    2.38001e+03    3.85395e+03    3.04985e+03    1.21682e+03   -3.88520e+02
     Coulomb-14        LJ (SR)  Disper. corr.   Coulomb (SR)   Coul. recip.
    3.21182e+04    1.39091e+05   -4.17746e+03   -9.87768e+05    2.65978e+03
      Potential    Kinetic En.   Total Energy  Conserved En.    Temperature
   -8.07964e+05    1.29819e+05   -6.78145e+05    4.69645e+06    3.01765e+02
 Pres. DC (bar) Pressure (bar)   Constr. rmsd
   -1.34149e+02   -1.53626e+02    0.00000e+00

           Step           Time
       50600000   101200.00000

   Energies (kJ/mol)
        G96Bond       G96Angle    Proper Dih.  Improper Dih.          LJ-14
    2.44035e+03    3.78295e+03    2.88912e+03    1.15191e+03   -3.04343e+02
     Coulomb-14        LJ (SR)  Disper. corr.   Coulomb (SR)   Coul. recip.
    3.24014e+04    1.40958e+05   -4.17044e+03   -9.89980e+05    2.66475e+03
      Potential    Kinetic En.   Total Energy  Conserved En.    Temperature
   -8.08167e+05    1.27893e+05   -6.80274e+05    4.70072e+06    2.97287e+02
 Pres. DC (bar) Pressure (bar)   Constr. rmsd
   -1.33700e+02    6.77980e+01    0.00000e+00

           Step           Time
       50650000   101300.00000

   Energies (kJ/mol)
        G96Bond       G96Angle    Proper Dih.  Improper Dih.          LJ-14
    2.42323e+03    3.68352e+03    2.90714e+03    1.10734e+03   -2.75451e+02
     Coulomb-14        LJ (SR)  Disper. corr.   Coulomb (SR)   Coul. recip.
    3.22476e+04    1.40000e+05   -4.19653e+03   -9.89790e+05    2.57108e+03
      Potential    Kinetic En.   Total Energy  Conserved En.    Temperature
   -8.09322e+05    1.29582e+05   -6.79740e+05    4.70498e+06    3.01214e+02
 Pres. DC (bar) Pressure (bar)   Constr. rmsd
   -1.35376e+02   -3.54264e+01    0.00000e+00

           Step           Time
       50700000   101400.00000

   Energies (kJ/mol)
        G96Bond       G96Angle    Proper Dih.  Improper Dih.          LJ-14
    2.52131e+03    3.66699e+03    2.86846e+03    1.14778e+03   -3.00052e+02
     Coulomb-14        LJ (SR)  Disper. corr.   Coulomb (SR)   Coul. recip.
    3.22705e+04    1.40652e+05   -4.20679e+03   -9.90654e+05    2.56325e+03
      Potential    Kinetic En.   Total Energy  Conserved En.    Temperature
   -8.09470e+05    1.28284e+05   -6.81187e+05    4.71139e+06    2.98196e+02
 Pres. DC (bar) Pressure (bar)   Constr. rmsd
   -1.36038e+02    2.89890e+01    0.00000e+00

           Step           Time
       50750000   101500.00000

   Energies (kJ/mol)
        G96Bond       G96Angle    Proper Dih.  Improper Dih.          LJ-14
    2.56451e+03    3.83351e+03    2.88343e+03    1.13258e+03   -2.94297e+02
     Coulomb-14        LJ (SR)  Disper. corr.   Coulomb (SR)   Coul. recip.
    3.22356e+04    1.41175e+05   -4.20741e+03   -9.90974e+05    2.50430e+03
      Potential    Kinetic En.   Total Energy  Conserved En.    Temperature
   -8.09147e+05    1.28562e+05   -6.80585e+05    4.71717e+06    2.98843e+02
 Pres. DC (bar) Pressure (bar)   Constr. rmsd
   -1.36079e+02    4.54251e+01    0.00000e+00

           Step           Time
       50800000   101600.00000

   Energies (kJ/mol)
        G96Bond       G96Angle    Proper Dih.  Improper Dih.          LJ-14
    2.38235e+03    3.92811e+03    2.83068e+03    1.18684e+03   -3.09582e+02
     Coulomb-14        LJ (SR)  Disper. corr.   Coulomb (SR)   Coul. recip.
    3.21775e+04    1.40660e+05   -4.22296e+03   -9.90816e+05    2.53027e+03
      Potential    Kinetic En.   Total Energy  Conserved En.    Temperature
   -8.09652e+05    1.28208e+05   -6.81444e+05    4.72135e+06    2.98020e+02
 Pres. DC (bar) Pressure (bar)   Constr. rmsd
   -1.37086e+02    1.44926e+02    0.00000e+00

           Step           Time
       50850000   101700.00000

   Energies (kJ/mol)
        G96Bond       G96Angle    Proper Dih.  Improper Dih.          LJ-14
    2.35861e+03    3.65954e+03    2.84571e+03    1.14494e+03   -2.95537e+02
     Coulomb-14        LJ (SR)  Disper. corr.   Coulomb (SR)   Coul. recip.
    3.22620e+04    1.42661e+05   -4.21589e+03   -9.92434e+05    2.51890e+03
      Potential    Kinetic En.   Total Energy  Conserved En.    Temperature
   -8.09495e+05    1.28253e+05   -6.81242e+05    4.72684e+06    2.98125e+02
 Pres. DC (bar) Pressure (bar)   Constr. rmsd
   -1.36627e+02    2.78594e+02    0.00000e+00

           Step           Time
       50900000   101800.00000

   Energies (kJ/mol)
        G96Bond       G96Angle    Proper Dih.  Improper Dih.          LJ-14
    2.36660e+03    3.66150e+03    2.93791e+03    1.15155e+03   -1.85609e+02
     Coulomb-14        LJ (SR)  Disper. corr.   Coulomb (SR)   Coul. recip.
    3.23636e+04    1.40834e+05   -4.17698e+03   -9.88673e+05    2.63056e+03
      Potential    Kinetic En.   Total Energy  Conserved En.    Temperature
   -8.07090e+05    1.28933e+05   -6.78157e+05    4.73167e+06    2.99706e+02
 Pres. DC (bar) Pressure (bar)   Constr. rmsd
   -1.34119e+02    3.41359e+01    0.00000e+00

           Step           Time
       50950000   101900.00000

   Energies (kJ/mol)
        G96Bond       G96Angle    Proper Dih.  Improper Dih.          LJ-14
    2.43826e+03    3.80105e+03    2.90167e+03    1.20623e+03   -3.41455e+02
     Coulomb-14        LJ (SR)  Disper. corr.   Coulomb (SR)   Coul. recip.
    3.21416e+04    1.37639e+05   -4.17909e+03   -9.84256e+05    2.65486e+03
      Potential    Kinetic En.   Total Energy  Conserved En.    Temperature
   -8.05994e+05    1.29206e+05   -6.76788e+05    4.73771e+06    3.00340e+02
 Pres. DC (bar) Pressure (bar)   Constr. rmsd
   -1.34254e+02   -1.70623e+02    0.00000e+00

           Step           Time
       51000000   102000.00000

   Energies (kJ/mol)
        G96Bond       G96Angle    Proper Dih.  Improper Dih.          LJ-14
    2.44142e+03    3.71436e+03    2.90599e+03    1.16035e+03   -2.37315e+02
     Coulomb-14        LJ (SR)  Disper. corr.   Coulomb (SR)   Coul. recip.
    3.21229e+04    1.42371e+05   -4.20497e+03   -9.92673e+05    2.60901e+03
      Potential    Kinetic En.   Total Energy  Conserved En.    Temperature
   -8.09790e+05    1.29085e+05   -6.80705e+05    4.74394e+06    3.00059e+02
 Pres. DC (bar) Pressure (bar)   Constr. rmsd
   -1.35921e+02    3.26106e+02    0.00000e+00

           Step           Time
       51050000   102100.00000

   Energies (kJ/mol)
        G96Bond       G96Angle    Proper Dih.  Improper Dih.          LJ-14
    2.54059e+03    3.75349e+03    2.92746e+03    1.17300e+03   -3.06400e+02
     Coulomb-14        LJ (SR)  Disper. corr.   Coulomb (SR)   Coul. recip.
    3.22228e+04    1.41611e+05   -4.21306e+03   -9.89877e+05    2.61217e+03
      Potential    Kinetic En.   Total Energy  Conserved En.    Temperature
   -8.07555e+05    1.29484e+05   -6.78072e+05    4.74911e+06    3.00986e+02
 Pres. DC (bar) Pressure (bar)   Constr. rmsd
   -1.36444e+02    4.06656e+02    0.00000e+00

           Step           Time
       51100000   102200.00000

   Energies (kJ/mol)
        G96Bond       G96Angle    Proper Dih.  Improper Dih.          LJ-14
    2.30352e+03    3.81717e+03    2.87847e+03    1.15269e+03   -2.88390e+02
     Coulomb-14        LJ (SR)  Disper. corr.   Coulomb (SR)   Coul. recip.
    3.22500e+04    1.40164e+05   -4.17423e+03   -9.87742e+05    2.65901e+03
      Potential    Kinetic En.   Total Energy  Conserved En.    Temperature
   -8.06979e+05    1.29060e+05   -6.77920e+05    4.75467e+06    3.00000e+02
 Pres. DC (bar) Pressure (bar)   Constr. rmsd
   -1.33943e+02    4.78347e+01    0.00000e+00

           Step           Time
       51150000   102300.00000

   Energies (kJ/mol)
        G96Bond       G96Angle    Proper Dih.  Improper Dih.          LJ-14
    2.48915e+03    3.69095e+03    2.84440e+03    1.12080e+03   -3.41640e+02
     Coulomb-14        LJ (SR)  Disper. corr.   Coulomb (SR)   Coul. recip.
    3.21759e+04    1.40338e+05   -4.18975e+03   -9.89605e+05    2.59593e+03
      Potential    Kinetic En.   Total Energy  Conserved En.    Temperature
   -8.08881e+05    1.29065e+05   -6.79816e+05    4.75924e+06    3.00013e+02
 Pres. DC (bar) Pressure (bar)   Constr. rmsd
   -1.34939e+02   -7.85068e+01    0.00000e+00

           Step           Time
       51200000   102400.00000

   Energies (kJ/mol)
        G96Bond       G96Angle    Proper Dih.  Improper Dih.          LJ-14
    2.42803e+03    3.80376e+03    2.89418e+03    1.14983e+03   -3.17298e+02
     Coulomb-14        LJ (SR)  Disper. corr.   Coulomb (SR)   Coul. recip.
    3.22277e+04    1.39744e+05   -4.16735e+03   -9.88040e+05    2.61554e+03
      Potential    Kinetic En.   Total Energy  Conserved En.    Temperature
   -8.07662e+05    1.29748e+05   -6.77913e+05    4.76476e+06    3.01601e+02
 Pres. DC (bar) Pressure (bar)   Constr. rmsd
   -1.33501e+02   -8.39922e+01    0.00000e+00

           Step           Time
       51250000   102500.00000

   Energies (kJ/mol)
        G96Bond       G96Angle    Proper Dih.  Improper Dih.          LJ-14
    2.50066e+03    3.84504e+03    2.99289e+03    1.12279e+03   -2.80980e+02
     Coulomb-14        LJ (SR)  Disper. corr.   Coulomb (SR)   Coul. recip.
    3.20400e+04    1.42615e+05   -4.19288e+03   -9.91588e+05    2.56409e+03
      Potential    Kinetic En.   Total Energy  Conserved En.    Temperature
   -8.08382e+05    1.30348e+05   -6.78034e+05    4.77042e+06    3.02996e+02
 Pres. DC (bar) Pressure (bar)   Constr. rmsd
   -1.35141e+02    2.10151e+02    0.00000e+00

           Step           Time
       51300000   102600.00000

   Energies (kJ/mol)
        G96Bond       G96Angle    Proper Dih.  Improper Dih.          LJ-14
    2.54498e+03    3.92502e+03    2.83210e+03    1.18746e+03   -3.57550e+02
     Coulomb-14        LJ (SR)  Disper. corr.   Coulomb (SR)   Coul. recip.
    3.21590e+04    1.38490e+05   -4.15189e+03   -9.87311e+05    2.64342e+03
      Potential    Kinetic En.   Total Energy  Conserved En.    Temperature
   -8.08038e+05    1.28898e+05   -6.79140e+05    4.77634e+06    2.99625e+02
 Pres. DC (bar) Pressure (bar)   Constr. rmsd
   -1.32513e+02   -2.88583e+02    0.00000e+00

           Step           Time
       51350000   102700.00000

   Energies (kJ/mol)
        G96Bond       G96Angle    Proper Dih.  Improper Dih.          LJ-14
    2.39794e+03    3.91134e+03    2.99019e+03    1.16155e+03   -3.98590e+02
     Coulomb-14        LJ (SR)  Disper. corr.   Coulomb (SR)   Coul. recip.
    3.21594e+04    1.38083e+05   -4.16210e+03   -9.85744e+05    2.63954e+03
      Potential    Kinetic En.   Total Energy  Conserved En.    Temperature
   -8.06961e+05    1.29209e+05   -6.77752e+05    4.78242e+06    3.00348e+02
 Pres. DC (bar) Pressure (bar)   Constr. rmsd
   -1.33166e+02   -3.24309e+02    0.00000e+00

           Step           Time
       51400000   102800.00000

   Energies (kJ/mol)
        G96Bond       G96Angle    Proper Dih.  Improper Dih.          LJ-14
    2.58542e+03    3.77622e+03    2.91306e+03    1.17248e+03   -3.95795e+02
     Coulomb-14        LJ (SR)  Disper. corr.   Coulomb (SR)   Coul. recip.
    3.22239e+04    1.39473e+05   -4.16017e+03   -9.86194e+05    2.63204e+03
      Potential    Kinetic En.   Total Energy  Conserved En.    Temperature
   -8.05974e+05    1.29997e+05   -6.75977e+05    4.78752e+06    3.02180e+02
 Pres. DC (bar) Pressure (bar)   Constr. rmsd
   -1.33042e+02   -2.47194e+02    0.00000e+00

           Step           Time
       51450000   102900.00000

   Energies (kJ/mol)
        G96Bond       G96Angle    Proper Dih.  Improper Dih.          LJ-14
    2.47272e+03    3.78730e+03    2.82226e+03    1.22307e+03   -3.27428e+02
     Coulomb-14        LJ (SR)  Disper. corr.   Coulomb (SR)   Coul. recip.
    3.21979e+04    1.39870e+05   -4.17013e+03   -9.88367e+05    2.54516e+03
      Potential    Kinetic En.   Total Energy  Conserved En.    Temperature
   -8.07946e+05    1.29088e+05   -6.78857e+05    4.79178e+06    3.00067e+02
 Pres. DC (bar) Pressure (bar)   Constr. rmsd
   -1.33680e+02   -2.24012e+02    0.00000e+00

           Step           Time
       51500000   103000.00000

   Energies (kJ/mol)
        G96Bond       G96Angle    Proper Dih.  Improper Dih.          LJ-14
    2.35787e+03    3.81027e+03    2.81675e+03    1.15856e+03   -3.50210e+02
     Coulomb-14        LJ (SR)  Disper. corr.   Coulomb (SR)   Coul. recip.
    3.20021e+04    1.40826e+05   -4.19950e+03   -9.91845e+05    2.51055e+03
      Potential    Kinetic En.   Total Energy  Conserved En.    Temperature
   -8.10912e+05    1.28569e+05   -6.82343e+05    4.79648e+06    2.98860e+02
 Pres. DC (bar) Pressure (bar)   Constr. rmsd
   -1.35568e+02   -6.57059e+01    0.00000e+00

           Step           Time
       51550000   103100.00000

   Energies (kJ/mol)
        G96Bond       G96Angle    Proper Dih.  Improper Dih.          LJ-14
    2.45809e+03    3.68002e+03    2.86245e+03    1.17993e+03   -2.27719e+02
     Coulomb-14        LJ (SR)  Disper. corr.   Coulomb (SR)   Coul. recip.
    3.20937e+04    1.41835e+05   -4.19374e+03   -9.91901e+05    2.52286e+03
      Potential    Kinetic En.   Total Energy  Conserved En.    Temperature
   -8.09690e+05    1.29517e+05   -6.80173e+05    4.80112e+06    3.01063e+02
 Pres. DC (bar) Pressure (bar)   Constr. rmsd
   -1.35196e+02    1.98342e+02    0.00000e+00

           Step           Time
       51600000   103200.00000

   Energies (kJ/mol)
        G96Bond       G96Angle    Proper Dih.  Improper Dih.          LJ-14
    2.34929e+03    3.58125e+03    2.90084e+03    1.14280e+03   -2.78953e+02
     Coulomb-14        LJ (SR)  Disper. corr.   Coulomb (SR)   Coul. recip.
    3.21422e+04    1.38364e+05   -4.16591e+03   -9.86750e+05    2.54470e+03
      Potential    Kinetic En.   Total Energy  Conserved En.    Temperature
   -8.08170e+05    1.28553e+05   -6.79617e+05    4.80776e+06    2.98823e+02
 Pres. DC (bar) Pressure (bar)   Constr. rmsd
   -1.33409e+02   -3.93119e+02    0.00000e+00

           Step           Time
       51650000   103300.00000

   Energies (kJ/mol)
        G96Bond       G96Angle    Proper Dih.  Improper Dih.          LJ-14
    2.48676e+03    3.65197e+03    2.89965e+03    1.04780e+03   -2.73097e+02
     Coulomb-14        LJ (SR)  Disper. corr.   Coulomb (SR)   Coul. recip.
    3.23448e+04    1.40565e+05   -4.18499e+03   -9.90199e+05    2.57402e+03
      Potential    Kinetic En.   Total Energy  Conserved En.    Temperature
   -8.09087e+05    1.28179e+05   -6.80908e+05    4.81176e+06    2.97953e+02
 Pres. DC (bar) Pressure (bar)   Constr. rmsd
   -1.34633e+02    8.21142e+01    0.00000e+00

           Step           Time
       51700000   103400.00000

   Energies (kJ/mol)
        G96Bond       G96Angle    Proper Dih.  Improper Dih.          LJ-14
    2.34322e+03    3.74775e+03    2.88972e+03    1.08206e+03   -3.57158e+02
     Coulomb-14        LJ (SR)  Disper. corr.   Coulomb (SR)   Coul. recip.
    3.22906e+04    1.40276e+05   -4.18609e+03   -9.89889e+05    2.60712e+03
      Potential    Kinetic En.   Total Energy  Conserved En.    Temperature
   -8.09195e+05    1.28681e+05   -6.80514e+05    4.81634e+06    2.99121e+02
 Pres. DC (bar) Pressure (bar)   Constr. rmsd
   -1.34704e+02   -1.72073e+01    0.00000e+00

           Step           Time
       51750000   103500.00000

   Energies (kJ/mol)
        G96Bond       G96Angle    Proper Dih.  Improper Dih.          LJ-14
    2.31030e+03    3.92907e+03    2.93234e+03    1.16277e+03   -3.20944e+02
     Coulomb-14        LJ (SR)  Disper. corr.   Coulomb (SR)   Coul. recip.
    3.21475e+04    1.40598e+05   -4.19861e+03   -9.92054e+05    2.51986e+03
      Potential    Kinetic En.   Total Energy  Conserved En.    Temperature
   -8.10974e+05    1.29205e+05   -6.81769e+05    4.82011e+06    3.00337e+02
 Pres. DC (bar) Pressure (bar)   Constr. rmsd
   -1.35511e+02    1.97920e+01    0.00000e+00

           Step           Time
       51800000   103600.00000

   Energies (kJ/mol)
        G96Bond       G96Angle    Proper Dih.  Improper Dih.          LJ-14
    2.53743e+03    3.64523e+03    2.92081e+03    1.18253e+03   -3.10534e+02
     Coulomb-14        LJ (SR)  Disper. corr.   Coulomb (SR)   Coul. recip.
    3.22406e+04    1.38065e+05   -4.15495e+03   -9.86332e+05    2.64170e+03
      Potential    Kinetic En.   Total Energy  Conserved En.    Temperature
   -8.07564e+05    1.28994e+05   -6.78570e+05    4.82525e+06    2.99848e+02
 Pres. DC (bar) Pressure (bar)   Constr. rmsd
   -1.32709e+02   -3.35342e+02    0.00000e+00

           Step           Time
       51850000   103700.00000

   Energies (kJ/mol)
        G96Bond       G96Angle    Proper Dih.  Improper Dih.          LJ-14
    2.36732e+03    3.80113e+03    2.86380e+03    1.13315e+03   -3.35269e+02
     Coulomb-14        LJ (SR)  Disper. corr.   Coulomb (SR)   Coul. recip.
    3.24181e+04    1.39462e+05   -4.16675e+03   -9.88129e+05    2.55563e+03
      Potential    Kinetic En.   Total Energy  Conserved En.    Temperature
   -8.08030e+05    1.28446e+05   -6.79584e+05    4.83224e+06    2.98574e+02
 Pres. DC (bar) Pressure (bar)   Constr. rmsd
   -1.33463e+02   -1.20424e+02    0.00000e+00

Writing checkpoint, step 51871300 at Mon Mar 25 20:33:41 2024


           Step           Time
       51900000   103800.00000

   Energies (kJ/mol)
        G96Bond       G96Angle    Proper Dih.  Improper Dih.          LJ-14
    2.44516e+03    3.71047e+03    2.85078e+03    1.14526e+03   -3.19987e+02
     Coulomb-14        LJ (SR)  Disper. corr.   Coulomb (SR)   Coul. recip.
    3.23100e+04    1.39898e+05   -4.17255e+03   -9.89778e+05    2.52083e+03
      Potential    Kinetic En.   Total Energy  Conserved En.    Temperature
   -8.09391e+05    1.28823e+05   -6.80568e+05    4.83756e+06    2.99449e+02
 Pres. DC (bar) Pressure (bar)   Constr. rmsd
   -1.33835e+02   -1.35891e+02    0.00000e+00

           Step           Time
       51950000   103900.00000

   Energies (kJ/mol)
        G96Bond       G96Angle    Proper Dih.  Improper Dih.          LJ-14
    2.58906e+03    3.62868e+03    2.98203e+03    1.12518e+03   -2.88966e+02
     Coulomb-14        LJ (SR)  Disper. corr.   Coulomb (SR)   Coul. recip.
    3.22868e+04    1.41793e+05   -4.21867e+03   -9.90438e+05    2.53550e+03
      Potential    Kinetic En.   Total Energy  Conserved En.    Temperature
   -8.08006e+05    1.29690e+05   -6.78316e+05    4.84560e+06    3.01466e+02
 Pres. DC (bar) Pressure (bar)   Constr. rmsd
   -1.36808e+02    3.33850e+02    0.00000e+00

           Step           Time
       52000000   104000.00000

   Energies (kJ/mol)
        G96Bond       G96Angle    Proper Dih.  Improper Dih.          LJ-14
    2.43628e+03    3.95139e+03    2.84721e+03    1.11907e+03   -3.38060e+02
     Coulomb-14        LJ (SR)  Disper. corr.   Coulomb (SR)   Coul. recip.
    3.20284e+04    1.39578e+05   -4.17855e+03   -9.87650e+05    2.60139e+03
      Potential    Kinetic En.   Total Energy  Conserved En.    Temperature
   -8.07606e+05    1.29173e+05   -6.78433e+05    4.85112e+06    3.00263e+02
 Pres. DC (bar) Pressure (bar)   Constr. rmsd
   -1.34219e+02   -6.75392e+01    0.00000e+00

           Step           Time
       52050000   104100.00000

   Energies (kJ/mol)
        G96Bond       G96Angle    Proper Dih.  Improper Dih.          LJ-14
    2.52984e+03    3.80921e+03    2.93553e+03    1.18036e+03   -2.99823e+02
     Coulomb-14        LJ (SR)  Disper. corr.   Coulomb (SR)   Coul. recip.
    3.23441e+04    1.39039e+05   -4.19600e+03   -9.88708e+05    2.60564e+03
      Potential    Kinetic En.   Total Energy  Conserved En.    Temperature
   -8.08760e+05    1.30254e+05   -6.78505e+05    4.85787e+06    3.02777e+02
 Pres. DC (bar) Pressure (bar)   Constr. rmsd
   -1.35342e+02   -1.04060e+02    0.00000e+00

           Step           Time
       52100000   104200.00000

   Energies (kJ/mol)
        G96Bond       G96Angle    Proper Dih.  Improper Dih.          LJ-14
    2.54415e+03    3.76697e+03    2.95513e+03    1.16603e+03   -2.70074e+02
     Coulomb-14        LJ (SR)  Disper. corr.   Coulomb (SR)   Coul. recip.
    3.21382e+04    1.41125e+05   -4.18116e+03   -9.90776e+05    2.57151e+03
      Potential    Kinetic En.   Total Energy  Conserved En.    Temperature
   -8.08960e+05    1.29016e+05   -6.79944e+05    4.86295e+06    2.99900e+02
 Pres. DC (bar) Pressure (bar)   Constr. rmsd
   -1.34387e+02    3.41762e+01    0.00000e+00

           Step           Time
       52150000   104300.00000

   Energies (kJ/mol)
        G96Bond       G96Angle    Proper Dih.  Improper Dih.          LJ-14
    2.59132e+03    4.02035e+03    2.81914e+03    1.17664e+03   -3.22187e+02
     Coulomb-14        LJ (SR)  Disper. corr.   Coulomb (SR)   Coul. recip.
    3.22297e+04    1.41727e+05   -4.18367e+03   -9.90387e+05    2.60604e+03
      Potential    Kinetic En.   Total Energy  Conserved En.    Temperature
   -8.07723e+05    1.30138e+05   -6.77584e+05    4.86768e+06    3.02507e+02
 Pres. DC (bar) Pressure (bar)   Constr. rmsd
   -1.34548e+02    1.04517e+02    0.00000e+00

           Step           Time
       52200000   104400.00000

   Energies (kJ/mol)
        G96Bond       G96Angle    Proper Dih.  Improper Dih.          LJ-14
    2.33003e+03    3.68759e+03    2.73953e+03    1.18697e+03   -2.32566e+02
     Coulomb-14        LJ (SR)  Disper. corr.   Coulomb (SR)   Coul. recip.
    3.21669e+04    1.39936e+05   -4.18386e+03   -9.89083e+05    2.59122e+03
      Potential    Kinetic En.   Total Energy  Conserved En.    Temperature
   -8.08861e+05    1.28947e+05   -6.79913e+05    4.87496e+06    2.99739e+02
 Pres. DC (bar) Pressure (bar)   Constr. rmsd
   -1.34561e+02   -9.98558e+01    0.00000e+00

           Step           Time
       52250000   104500.00000

   Energies (kJ/mol)
        G96Bond       G96Angle    Proper Dih.  Improper Dih.          LJ-14
    2.41417e+03    3.84470e+03    2.79886e+03    1.17483e+03   -2.61767e+02
     Coulomb-14        LJ (SR)  Disper. corr.   Coulomb (SR)   Coul. recip.
    3.22932e+04    1.40672e+05   -4.17067e+03   -9.89381e+05    2.68482e+03
      Potential    Kinetic En.   Total Energy  Conserved En.    Temperature
   -8.07931e+05    1.29017e+05   -6.78914e+05    4.88025e+06    2.99901e+02
 Pres. DC (bar) Pressure (bar)   Constr. rmsd
   -1.33714e+02    6.36922e-01    0.00000e+00

           Step           Time
       52300000   104600.00000

   Energies (kJ/mol)
        G96Bond       G96Angle    Proper Dih.  Improper Dih.          LJ-14
    2.39240e+03    3.65601e+03    2.82087e+03    1.17347e+03   -3.20234e+02
     Coulomb-14        LJ (SR)  Disper. corr.   Coulomb (SR)   Coul. recip.
    3.22825e+04    1.38058e+05   -4.16564e+03   -9.86648e+05    2.55031e+03
      Potential    Kinetic En.   Total Energy  Conserved En.    Temperature
   -8.08200e+05    1.29557e+05   -6.78643e+05    4.88550e+06    3.01156e+02
 Pres. DC (bar) Pressure (bar)   Constr. rmsd
   -1.33392e+02   -4.50648e+02    0.00000e+00

           Step           Time
       52350000   104700.00000

   Energies (kJ/mol)
        G96Bond       G96Angle    Proper Dih.  Improper Dih.          LJ-14
    2.54704e+03    3.83543e+03    2.85729e+03    1.20743e+03   -2.72811e+02
     Coulomb-14        LJ (SR)  Disper. corr.   Coulomb (SR)   Coul. recip.
    3.23308e+04    1.38279e+05   -4.15912e+03   -9.84893e+05    2.61563e+03
      Potential    Kinetic En.   Total Energy  Conserved En.    Temperature
   -8.05652e+05    1.30460e+05   -6.75193e+05    4.89189e+06    3.03254e+02
 Pres. DC (bar) Pressure (bar)   Constr. rmsd
   -1.32975e+02   -2.77593e+02    0.00000e+00

           Step           Time
       52400000   104800.00000

   Energies (kJ/mol)
        G96Bond       G96Angle    Proper Dih.  Improper Dih.          LJ-14
    2.52460e+03    3.78342e+03    2.76729e+03    1.12568e+03   -2.44570e+02
     Coulomb-14        LJ (SR)  Disper. corr.   Coulomb (SR)   Coul. recip.
    3.22391e+04    1.41396e+05   -4.20224e+03   -9.90984e+05    2.53084e+03
      Potential    Kinetic En.   Total Energy  Conserved En.    Temperature
   -8.09064e+05    1.30080e+05   -6.78984e+05    4.89757e+06    3.02371e+02
 Pres. DC (bar) Pressure (bar)   Constr. rmsd
   -1.35745e+02    3.03538e+02    0.00000e+00

           Step           Time
       52450000   104900.00000

   Energies (kJ/mol)
        G96Bond       G96Angle    Proper Dih.  Improper Dih.          LJ-14
    2.44031e+03    3.77630e+03    2.76680e+03    1.21753e+03   -2.97754e+02
     Coulomb-14        LJ (SR)  Disper. corr.   Coulomb (SR)   Coul. recip.
    3.20671e+04    1.39342e+05   -4.18535e+03   -9.86631e+05    2.66439e+03
      Potential    Kinetic En.   Total Energy  Conserved En.    Temperature
   -8.06840e+05    1.29272e+05   -6.77568e+05    4.90310e+06    3.00493e+02
 Pres. DC (bar) Pressure (bar)   Constr. rmsd
   -1.34656e+02   -5.23928e+01    0.00000e+00

           Step           Time
       52500000   105000.00000

   Energies (kJ/mol)
        G96Bond       G96Angle    Proper Dih.  Improper Dih.          LJ-14
    2.49986e+03    3.87688e+03    2.86723e+03    1.19968e+03   -3.05850e+02
     Coulomb-14        LJ (SR)  Disper. corr.   Coulomb (SR)   Coul. recip.
    3.24149e+04    1.40080e+05   -4.18513e+03   -9.88046e+05    2.53826e+03
      Potential    Kinetic En.   Total Energy  Conserved En.    Temperature
   -8.07060e+05    1.28696e+05   -6.78364e+05    4.90909e+06    2.99154e+02
 Pres. DC (bar) Pressure (bar)   Constr. rmsd
   -1.34642e+02    5.71314e+00    0.00000e+00

           Step           Time
       52550000   105100.00000

   Energies (kJ/mol)
        G96Bond       G96Angle    Proper Dih.  Improper Dih.          LJ-14
    2.44397e+03    3.65529e+03    2.88086e+03    1.25670e+03   -3.56678e+02
     Coulomb-14        LJ (SR)  Disper. corr.   Coulomb (SR)   Coul. recip.
    3.21800e+04    1.40907e+05   -4.17445e+03   -9.90329e+05    2.64409e+03
      Potential    Kinetic En.   Total Energy  Conserved En.    Temperature
   -8.08892e+05    1.29200e+05   -6.79692e+05    4.91435e+06    3.00326e+02
 Pres. DC (bar) Pressure (bar)   Constr. rmsd
   -1.33956e+02   -1.00782e+02    0.00000e+00

           Step           Time
       52600000   105200.00000

   Energies (kJ/mol)
        G96Bond       G96Angle    Proper Dih.  Improper Dih.          LJ-14
    2.48069e+03    3.86883e+03    2.94375e+03    1.16152e+03   -3.06515e+02
     Coulomb-14        LJ (SR)  Disper. corr.   Coulomb (SR)   Coul. recip.
    3.20713e+04    1.41204e+05   -4.17630e+03   -9.89708e+05    2.58218e+03
      Potential    Kinetic En.   Total Energy  Conserved En.    Temperature
   -8.07878e+05    1.29355e+05   -6.78523e+05    4.92016e+06    3.00687e+02
 Pres. DC (bar) Pressure (bar)   Constr. rmsd
   -1.34075e+02    1.00916e+02    0.00000e+00

           Step           Time
       52650000   105300.00000

   Energies (kJ/mol)
        G96Bond       G96Angle    Proper Dih.  Improper Dih.          LJ-14
    2.45426e+03    3.69812e+03    2.91567e+03    1.16751e+03   -2.41699e+02
     Coulomb-14        LJ (SR)  Disper. corr.   Coulomb (SR)   Coul. recip.
    3.23873e+04    1.39525e+05   -4.15981e+03   -9.88731e+05    2.56746e+03
      Potential    Kinetic En.   Total Energy  Conserved En.    Temperature
   -8.08417e+05    1.29404e+05   -6.79013e+05    4.92714e+06    3.00800e+02
 Pres. DC (bar) Pressure (bar)   Constr. rmsd
   -1.33019e+02   -1.10123e+02    0.00000e+00

           Step           Time
       52700000   105400.00000

   Energies (kJ/mol)
        G96Bond       G96Angle    Proper Dih.  Improper Dih.          LJ-14
    2.49028e+03    4.04907e+03    2.84177e+03    1.20151e+03   -4.11383e+02
     Coulomb-14        LJ (SR)  Disper. corr.   Coulomb (SR)   Coul. recip.
    3.20147e+04    1.40852e+05   -4.19342e+03   -9.90244e+05    2.58275e+03
      Potential    Kinetic En.   Total Energy  Conserved En.    Temperature
   -8.08817e+05    1.29753e+05   -6.79064e+05    4.93368e+06    3.01611e+02
 Pres. DC (bar) Pressure (bar)   Constr. rmsd
   -1.35176e+02    1.71035e+02    0.00000e+00

           Step           Time
       52750000   105500.00000

   Energies (kJ/mol)
        G96Bond       G96Angle    Proper Dih.  Improper Dih.          LJ-14
    2.44158e+03    3.72322e+03    2.79052e+03    1.16937e+03   -3.57375e+02
     Coulomb-14        LJ (SR)  Disper. corr.   Coulomb (SR)   Coul. recip.
    3.21294e+04    1.38876e+05   -4.13447e+03   -9.87666e+05    2.62948e+03
      Potential    Kinetic En.   Total Energy  Conserved En.    Temperature
   -8.08398e+05    1.29060e+05   -6.79337e+05    4.93907e+06    3.00002e+02
 Pres. DC (bar) Pressure (bar)   Constr. rmsd
   -1.31405e+02   -5.53641e+02    0.00000e+00

           Step           Time
       52800000   105600.00000

   Energies (kJ/mol)
        G96Bond       G96Angle    Proper Dih.  Improper Dih.          LJ-14
    2.39271e+03    3.84863e+03    2.92847e+03    1.16175e+03   -3.34953e+02
     Coulomb-14        LJ (SR)  Disper. corr.   Coulomb (SR)   Coul. recip.
    3.19945e+04    1.40231e+05   -4.21373e+03   -9.90654e+05    2.55343e+03
      Potential    Kinetic En.   Total Energy  Conserved En.    Temperature
   -8.10092e+05    1.29308e+05   -6.80784e+05    4.94530e+06    3.00578e+02
 Pres. DC (bar) Pressure (bar)   Constr. rmsd
   -1.36487e+02    8.47204e+00    0.00000e+00

           Step           Time
       52850000   105700.00000

   Energies (kJ/mol)
        G96Bond       G96Angle    Proper Dih.  Improper Dih.          LJ-14
    2.60013e+03    3.86335e+03    2.93005e+03    1.17821e+03   -3.21525e+02
     Coulomb-14        LJ (SR)  Disper. corr.   Coulomb (SR)   Coul. recip.
    3.21088e+04    1.40691e+05   -4.20051e+03   -9.90188e+05    2.49564e+03
      Potential    Kinetic En.   Total Energy  Conserved En.    Temperature
   -8.08843e+05    1.29703e+05   -6.79139e+05    4.94950e+06    3.01496e+02
 Pres. DC (bar) Pressure (bar)   Constr. rmsd
   -1.35633e+02   -3.00124e+01    0.00000e+00

           Step           Time
       52900000   105800.00000

   Energies (kJ/mol)
        G96Bond       G96Angle    Proper Dih.  Improper Dih.          LJ-14
    2.53718e+03    3.74661e+03    2.95524e+03    1.00527e+03   -3.94492e+02
     Coulomb-14        LJ (SR)  Disper. corr.   Coulomb (SR)   Coul. recip.
    3.21882e+04    1.40970e+05   -4.17568e+03   -9.90036e+05    2.52793e+03
      Potential    Kinetic En.   Total Energy  Conserved En.    Temperature
   -8.08676e+05    1.28775e+05   -6.79901e+05    4.95539e+06    2.99337e+02
 Pres. DC (bar) Pressure (bar)   Constr. rmsd
   -1.34035e+02   -8.00253e+01    0.00000e+00

           Step           Time
       52950000   105900.00000

   Energies (kJ/mol)
        G96Bond       G96Angle    Proper Dih.  Improper Dih.          LJ-14
    2.47286e+03    3.67007e+03    2.85691e+03    1.21195e+03   -2.69191e+02
     Coulomb-14        LJ (SR)  Disper. corr.   Coulomb (SR)   Coul. recip.
    3.20928e+04    1.40762e+05   -4.21351e+03   -9.90891e+05    2.64041e+03
      Potential    Kinetic En.   Total Energy  Conserved En.    Temperature
   -8.09667e+05    1.28653e+05   -6.81014e+05    4.95992e+06    2.99056e+02
 Pres. DC (bar) Pressure (bar)   Constr. rmsd
   -1.36473e+02    1.42500e+02    0.00000e+00

           Step           Time
       53000000   106000.00000

   Energies (kJ/mol)
        G96Bond       G96Angle    Proper Dih.  Improper Dih.          LJ-14
    2.53832e+03    3.86256e+03    2.90491e+03    1.17058e+03   -3.48481e+02
     Coulomb-14        LJ (SR)  Disper. corr.   Coulomb (SR)   Coul. recip.
    3.23258e+04    1.41601e+05   -4.17984e+03   -9.90812e+05    2.59722e+03
      Potential    Kinetic En.   Total Energy  Conserved En.    Temperature
   -8.08339e+05    1.28352e+05   -6.79987e+05    4.96509e+06    2.98355e+02
 Pres. DC (bar) Pressure (bar)   Constr. rmsd
   -1.34302e+02    9.15756e+01    0.00000e+00

           Step           Time
       53050000   106100.00000

   Energies (kJ/mol)
        G96Bond       G96Angle    Proper Dih.  Improper Dih.          LJ-14
    2.48257e+03    3.94005e+03    2.90429e+03    1.15881e+03   -2.52105e+02
     Coulomb-14        LJ (SR)  Disper. corr.   Coulomb (SR)   Coul. recip.
    3.21220e+04    1.40156e+05   -4.19408e+03   -9.90703e+05    2.65379e+03
      Potential    Kinetic En.   Total Energy  Conserved En.    Temperature
   -8.09732e+05    1.28195e+05   -6.81537e+05    4.96910e+06    2.97990e+02
 Pres. DC (bar) Pressure (bar)   Constr. rmsd
   -1.35218e+02   -1.39488e+02    0.00000e+00

           Step           Time
       53100000   106200.00000

   Energies (kJ/mol)
        G96Bond       G96Angle    Proper Dih.  Improper Dih.          LJ-14
    2.53429e+03    3.80877e+03    2.78387e+03    1.24537e+03   -3.16620e+02
     Coulomb-14        LJ (SR)  Disper. corr.   Coulomb (SR)   Coul. recip.
    3.20837e+04    1.41069e+05   -4.17728e+03   -9.90370e+05    2.54298e+03
      Potential    Kinetic En.   Total Energy  Conserved En.    Temperature
   -8.08796e+05    1.29446e+05   -6.79350e+05    4.97416e+06    3.00899e+02
 Pres. DC (bar) Pressure (bar)   Constr. rmsd
   -1.34138e+02    2.18983e+01    0.00000e+00

           Step           Time
       53150000   106300.00000

   Energies (kJ/mol)
        G96Bond       G96Angle    Proper Dih.  Improper Dih.          LJ-14
    2.44068e+03    3.82077e+03    2.92654e+03    1.18037e+03   -3.04295e+02
     Coulomb-14        LJ (SR)  Disper. corr.   Coulomb (SR)   Coul. recip.
    3.21912e+04    1.40403e+05   -4.17841e+03   -9.88176e+05    2.55132e+03
      Potential    Kinetic En.   Total Energy  Conserved En.    Temperature
   -8.07145e+05    1.29635e+05   -6.77510e+05    4.97879e+06    3.01337e+02
 Pres. DC (bar) Pressure (bar)   Constr. rmsd
   -1.34211e+02    4.54495e+01    0.00000e+00

           Step           Time
       53200000   106400.00000

   Energies (kJ/mol)
        G96Bond       G96Angle    Proper Dih.  Improper Dih.          LJ-14
    2.39702e+03    3.81248e+03    2.99806e+03    1.13542e+03   -2.79471e+02
     Coulomb-14        LJ (SR)  Disper. corr.   Coulomb (SR)   Coul. recip.
    3.22342e+04    1.40266e+05   -4.17006e+03   -9.88717e+05    2.61081e+03
      Potential    Kinetic En.   Total Energy  Conserved En.    Temperature
   -8.07713e+05    1.28512e+05   -6.79201e+05    4.98674e+06    2.98727e+02
 Pres. DC (bar) Pressure (bar)   Constr. rmsd
   -1.33675e+02   -1.54894e+01    0.00000e+00

           Step           Time
       53250000   106500.00000

   Energies (kJ/mol)
        G96Bond       G96Angle    Proper Dih.  Improper Dih.          LJ-14
    2.40294e+03    3.78321e+03    2.98220e+03    1.19750e+03   -2.64024e+02
     Coulomb-14        LJ (SR)  Disper. corr.   Coulomb (SR)   Coul. recip.
    3.20912e+04    1.41675e+05   -4.18038e+03   -9.90588e+05    2.57623e+03
      Potential    Kinetic En.   Total Energy  Conserved En.    Temperature
   -8.08323e+05    1.29527e+05   -6.78797e+05    4.99282e+06    3.01086e+02
 Pres. DC (bar) Pressure (bar)   Constr. rmsd
   -1.34337e+02    1.08076e+02    0.00000e+00

           Step           Time
       53300000   106600.00000

   Energies (kJ/mol)
        G96Bond       G96Angle    Proper Dih.  Improper Dih.          LJ-14
    2.48978e+03    3.89815e+03    2.92373e+03    1.20915e+03   -2.01250e+02
     Coulomb-14        LJ (SR)  Disper. corr.   Coulomb (SR)   Coul. recip.
    3.23600e+04    1.39278e+05   -4.16296e+03   -9.88168e+05    2.57642e+03
      Potential    Kinetic En.   Total Energy  Conserved En.    Temperature
   -8.07797e+05    1.28203e+05   -6.79594e+05    4.99920e+06    2.98008e+02
 Pres. DC (bar) Pressure (bar)   Constr. rmsd
   -1.33221e+02   -2.65207e+02    0.00000e+00

           Step           Time
       53350000   106700.00000

   Energies (kJ/mol)
        G96Bond       G96Angle    Proper Dih.  Improper Dih.          LJ-14
    2.63055e+03    3.77135e+03    2.93216e+03    1.23027e+03   -2.86452e+02
     Coulomb-14        LJ (SR)  Disper. corr.   Coulomb (SR)   Coul. recip.
    3.23157e+04    1.40118e+05   -4.17193e+03   -9.89054e+05    2.69403e+03
      Potential    Kinetic En.   Total Energy  Conserved En.    Temperature
   -8.07820e+05    1.29102e+05   -6.78719e+05    5.00567e+06    3.00098e+02
 Pres. DC (bar) Pressure (bar)   Constr. rmsd
   -1.33795e+02   -1.64518e+02    0.00000e+00

           Step           Time
       53400000   106800.00000

   Energies (kJ/mol)
        G96Bond       G96Angle    Proper Dih.  Improper Dih.          LJ-14
    2.35246e+03    3.80961e+03    2.84630e+03    1.13687e+03   -3.17867e+02
     Coulomb-14        LJ (SR)  Disper. corr.   Coulomb (SR)   Coul. recip.
    3.23043e+04    1.40839e+05   -4.20649e+03   -9.91628e+05    2.58739e+03
      Potential    Kinetic En.   Total Energy  Conserved En.    Temperature
   -8.10277e+05    1.27613e+05   -6.82664e+05    5.01260e+06    2.96638e+02
 Pres. DC (bar) Pressure (bar)   Constr. rmsd
   -1.36019e+02    1.18141e+02    0.00000e+00

           Step           Time
       53450000   106900.00000

   Energies (kJ/mol)
        G96Bond       G96Angle    Proper Dih.  Improper Dih.          LJ-14
    2.45091e+03    3.83017e+03    2.88441e+03    1.12695e+03   -3.26772e+02
     Coulomb-14        LJ (SR)  Disper. corr.   Coulomb (SR)   Coul. recip.
    3.21571e+04    1.42342e+05   -4.19003e+03   -9.90822e+05    2.60903e+03
      Potential    Kinetic En.   Total Energy  Conserved En.    Temperature
   -8.07938e+05    1.29655e+05   -6.78282e+05    5.01722e+06    3.01385e+02
 Pres. DC (bar) Pressure (bar)   Constr. rmsd
   -1.34957e+02    2.98083e+02    0.00000e+00

           Step           Time
       53500000   107000.00000

   Energies (kJ/mol)
        G96Bond       G96Angle    Proper Dih.  Improper Dih.          LJ-14
    2.48600e+03    3.71134e+03    2.98027e+03    1.17081e+03   -2.47975e+02
     Coulomb-14        LJ (SR)  Disper. corr.   Coulomb (SR)   Coul. recip.
    3.22761e+04    1.42844e+05   -4.22159e+03   -9.93216e+05    2.56363e+03
      Potential    Kinetic En.   Total Energy  Conserved En.    Temperature
   -8.09653e+05    1.29687e+05   -6.79967e+05    5.02262e+06    3.01457e+02
 Pres. DC (bar) Pressure (bar)   Constr. rmsd
   -1.36996e+02    5.00510e+02    0.00000e+00

           Step           Time
       53550000   107100.00000

   Energies (kJ/mol)
        G96Bond       G96Angle    Proper Dih.  Improper Dih.          LJ-14
    2.42152e+03    3.91640e+03    2.99970e+03    1.16081e+03   -2.93135e+02
     Coulomb-14        LJ (SR)  Disper. corr.   Coulomb (SR)   Coul. recip.
    3.22771e+04    1.39955e+05   -4.18670e+03   -9.87609e+05    2.59158e+03
      Potential    Kinetic En.   Total Energy  Conserved En.    Temperature
   -8.06766e+05    1.28528e+05   -6.78239e+05    5.02972e+06    2.98764e+02
 Pres. DC (bar) Pressure (bar)   Constr. rmsd
   -1.34743e+02   -1.49374e+01    0.00000e+00

           Step           Time
       53600000   107200.00000

   Energies (kJ/mol)
        G96Bond       G96Angle    Proper Dih.  Improper Dih.          LJ-14
    2.42956e+03    3.87700e+03    2.95706e+03    1.16596e+03   -3.11215e+02
     Coulomb-14        LJ (SR)  Disper. corr.   Coulomb (SR)   Coul. recip.
    3.21439e+04    1.39988e+05   -4.17661e+03   -9.89485e+05    2.54868e+03
      Potential    Kinetic En.   Total Energy  Conserved En.    Temperature
   -8.08863e+05    1.29508e+05   -6.79354e+05    5.03642e+06    3.01043e+02
 Pres. DC (bar) Pressure (bar)   Constr. rmsd
   -1.34095e+02   -6.57987e+01    0.00000e+00

           Step           Time
       53650000   107300.00000

   Energies (kJ/mol)
        G96Bond       G96Angle    Proper Dih.  Improper Dih.          LJ-14
    2.56307e+03    3.71531e+03    2.83501e+03    1.11924e+03   -2.97324e+02
     Coulomb-14        LJ (SR)  Disper. corr.   Coulomb (SR)   Coul. recip.
    3.23535e+04    1.39630e+05   -4.17686e+03   -9.88074e+05    2.56619e+03
      Potential    Kinetic En.   Total Energy  Conserved En.    Temperature
   -8.07766e+05    1.29265e+05   -6.78501e+05    5.04230e+06    3.00477e+02
 Pres. DC (bar) Pressure (bar)   Constr. rmsd
   -1.34111e+02   -1.80892e+02    0.00000e+00

           Step           Time
       53700000   107400.00000

   Energies (kJ/mol)
        G96Bond       G96Angle    Proper Dih.  Improper Dih.          LJ-14
    2.43320e+03    3.92767e+03    2.86319e+03    1.19593e+03   -2.50136e+02
     Coulomb-14        LJ (SR)  Disper. corr.   Coulomb (SR)   Coul. recip.
    3.22479e+04    1.42521e+05   -4.21472e+03   -9.93165e+05    2.57733e+03
      Potential    Kinetic En.   Total Energy  Conserved En.    Temperature
   -8.09864e+05    1.28622e+05   -6.81242e+05    5.04818e+06    2.98983e+02
 Pres. DC (bar) Pressure (bar)   Constr. rmsd
   -1.36551e+02    4.04135e+02    0.00000e+00

           Step           Time
       53750000   107500.00000

   Energies (kJ/mol)
        G96Bond       G96Angle    Proper Dih.  Improper Dih.          LJ-14
    2.45274e+03    3.81391e+03    2.94185e+03    1.02329e+03   -3.30696e+02
     Coulomb-14        LJ (SR)  Disper. corr.   Coulomb (SR)   Coul. recip.
    3.22798e+04    1.40310e+05   -4.18599e+03   -9.90337e+05    2.58584e+03
      Potential    Kinetic En.   Total Energy  Conserved En.    Temperature
   -8.09446e+05    1.28262e+05   -6.81184e+05    5.05452e+06    2.98146e+02
 Pres. DC (bar) Pressure (bar)   Constr. rmsd
   -1.34698e+02   -1.11972e+01    0.00000e+00

           Step           Time
       53800000   107600.00000

   Energies (kJ/mol)
        G96Bond       G96Angle    Proper Dih.  Improper Dih.          LJ-14
    2.54291e+03    3.80928e+03    2.91743e+03    1.21895e+03   -3.71126e+02
     Coulomb-14        LJ (SR)  Disper. corr.   Coulomb (SR)   Coul. recip.
    3.22784e+04    1.39242e+05   -4.16536e+03   -9.88052e+05    2.62977e+03
      Potential    Kinetic En.   Total Energy  Conserved En.    Temperature
   -8.07950e+05    1.29340e+05   -6.78610e+05    5.06056e+06    3.00651e+02
 Pres. DC (bar) Pressure (bar)   Constr. rmsd
   -1.33374e+02   -2.51731e+02    0.00000e+00

           Step           Time
       53850000   107700.00000

   Energies (kJ/mol)
        G96Bond       G96Angle    Proper Dih.  Improper Dih.          LJ-14
    2.51313e+03    3.69147e+03    2.84692e+03    1.29613e+03   -3.71457e+02
     Coulomb-14        LJ (SR)  Disper. corr.   Coulomb (SR)   Coul. recip.
    3.20181e+04    1.40365e+05   -4.19322e+03   -9.89953e+05    2.59213e+03
      Potential    Kinetic En.   Total Energy  Conserved En.    Temperature
   -8.09195e+05    1.28280e+05   -6.80915e+05    5.06690e+06    2.98188e+02
 Pres. DC (bar) Pressure (bar)   Constr. rmsd
   -1.35163e+02   -1.21597e+02    0.00000e+00

           Step           Time
       53900000   107800.00000

   Energies (kJ/mol)
        G96Bond       G96Angle    Proper Dih.  Improper Dih.          LJ-14
    2.53178e+03    3.86551e+03    2.86954e+03    1.24429e+03   -3.06774e+02
     Coulomb-14        LJ (SR)  Disper. corr.   Coulomb (SR)   Coul. recip.
    3.23677e+04    1.37977e+05   -4.15538e+03   -9.85105e+05    2.59494e+03
      Potential    Kinetic En.   Total Energy  Conserved En.    Temperature
   -8.06116e+05    1.29425e+05   -6.76691e+05    5.07182e+06    3.00850e+02
 Pres. DC (bar) Pressure (bar)   Constr. rmsd
   -1.32736e+02   -3.64566e+02    0.00000e+00

           Step           Time
       53950000   107900.00000

   Energies (kJ/mol)
        G96Bond       G96Angle    Proper Dih.  Improper Dih.          LJ-14
    2.62639e+03    3.76380e+03    2.81333e+03    1.16377e+03   -2.96846e+02
     Coulomb-14        LJ (SR)  Disper. corr.   Coulomb (SR)   Coul. recip.
    3.23457e+04    1.40905e+05   -4.17675e+03   -9.89990e+05    2.63218e+03
      Potential    Kinetic En.   Total Energy  Conserved En.    Temperature
   -8.08214e+05    1.29417e+05   -6.78797e+05    5.07852e+06    3.00831e+02
 Pres. DC (bar) Pressure (bar)   Constr. rmsd
   -1.34104e+02    5.98019e+01    0.00000e+00

           Step           Time
       54000000   108000.00000

   Energies (kJ/mol)
        G96Bond       G96Angle    Proper Dih.  Improper Dih.          LJ-14
    2.45521e+03    3.65678e+03    2.83089e+03    1.10575e+03   -3.28869e+02
     Coulomb-14        LJ (SR)  Disper. corr.   Coulomb (SR)   Coul. recip.
    3.21591e+04    1.42399e+05   -4.18721e+03   -9.92180e+05    2.61394e+03
      Potential    Kinetic En.   Total Energy  Conserved En.    Temperature
   -8.09475e+05    1.29363e+05   -6.80113e+05    5.08465e+06    3.00704e+02
 Pres. DC (bar) Pressure (bar)   Constr. rmsd
   -1.34776e+02    2.00348e+02    0.00000e+00

           Step           Time
       54050000   108100.00000

   Energies (kJ/mol)
        G96Bond       G96Angle    Proper Dih.  Improper Dih.          LJ-14
    2.36743e+03    3.93156e+03    2.92559e+03    1.24714e+03   -3.35945e+02
     Coulomb-14        LJ (SR)  Disper. corr.   Coulomb (SR)   Coul. recip.
    3.21935e+04    1.40885e+05   -4.17575e+03   -9.90924e+05    2.53952e+03
      Potential    Kinetic En.   Total Energy  Conserved En.    Temperature
   -8.09347e+05    1.28131e+05   -6.81215e+05    5.08869e+06    2.97842e+02
 Pres. DC (bar) Pressure (bar)   Constr. rmsd
   -1.34039e+02   -8.64853e+01    0.00000e+00

           Step           Time
       54100000   108200.00000

   Energies (kJ/mol)
        G96Bond       G96Angle    Proper Dih.  Improper Dih.          LJ-14
    2.50215e+03    3.86417e+03    2.85949e+03    1.24267e+03   -3.28392e+02
     Coulomb-14        LJ (SR)  Disper. corr.   Coulomb (SR)   Coul. recip.
    3.20142e+04    1.39635e+05   -4.16437e+03   -9.87251e+05    2.64649e+03
      Potential    Kinetic En.   Total Energy  Conserved En.    Temperature
   -8.06980e+05    1.30179e+05   -6.76801e+05    5.09419e+06    3.02601e+02
 Pres. DC (bar) Pressure (bar)   Constr. rmsd
   -1.33311e+02   -2.77877e+01    0.00000e+00

           Step           Time
       54150000   108300.00000

   Energies (kJ/mol)
        G96Bond       G96Angle    Proper Dih.  Improper Dih.          LJ-14
    2.54838e+03    3.71004e+03    2.89129e+03    1.20845e+03   -2.98144e+02
     Coulomb-14        LJ (SR)  Disper. corr.   Coulomb (SR)   Coul. recip.
    3.21134e+04    1.40917e+05   -4.19807e+03   -9.89430e+05    2.52365e+03
      Potential    Kinetic En.   Total Energy  Conserved En.    Temperature
   -8.08014e+05    1.29328e+05   -6.78686e+05    5.09866e+06    3.00624e+02
 Pres. DC (bar) Pressure (bar)   Constr. rmsd
   -1.35476e+02    2.39920e+02    0.00000e+00

           Step           Time
       54200000   108400.00000

   Energies (kJ/mol)
        G96Bond       G96Angle    Proper Dih.  Improper Dih.          LJ-14
    2.46910e+03    3.73496e+03    2.94591e+03    1.11074e+03   -3.56832e+02
     Coulomb-14        LJ (SR)  Disper. corr.   Coulomb (SR)   Coul. recip.
    3.23882e+04    1.40553e+05   -4.17131e+03   -9.90237e+05    2.61514e+03
      Potential    Kinetic En.   Total Energy  Conserved En.    Temperature
   -8.08949e+05    1.28711e+05   -6.80238e+05    5.10358e+06    2.99189e+02
 Pres. DC (bar) Pressure (bar)   Constr. rmsd
   -1.33755e+02   -1.82250e+02    0.00000e+00

           Step           Time
       54250000   108500.00000

   Energies (kJ/mol)
        G96Bond       G96Angle    Proper Dih.  Improper Dih.          LJ-14
    2.42344e+03    3.82602e+03    2.84962e+03    1.16789e+03   -2.87106e+02
     Coulomb-14        LJ (SR)  Disper. corr.   Coulomb (SR)   Coul. recip.
    3.23497e+04    1.40284e+05   -4.19315e+03   -9.89665e+05    2.52428e+03
      Potential    Kinetic En.   Total Energy  Conserved En.    Temperature
   -8.08720e+05    1.27598e+05   -6.81122e+05    5.10880e+06    2.96602e+02
 Pres. DC (bar) Pressure (bar)   Constr. rmsd
   -1.35158e+02   -3.02083e+01    0.00000e+00

           Step           Time
       54300000   108600.00000

   Energies (kJ/mol)
        G96Bond       G96Angle    Proper Dih.  Improper Dih.          LJ-14
    2.37739e+03    3.78429e+03    2.93276e+03    1.13908e+03   -3.03978e+02
     Coulomb-14        LJ (SR)  Disper. corr.   Coulomb (SR)   Coul. recip.
    3.22856e+04    1.41423e+05   -4.20727e+03   -9.91880e+05    2.62303e+03
      Potential    Kinetic En.   Total Energy  Conserved En.    Temperature
   -8.09826e+05    1.28672e+05   -6.81154e+05    5.11357e+06    2.99098e+02
 Pres. DC (bar) Pressure (bar)   Constr. rmsd
   -1.36069e+02    1.60789e+02    0.00000e+00

           Step           Time
       54350000   108700.00000

   Energies (kJ/mol)
        G96Bond       G96Angle    Proper Dih.  Improper Dih.          LJ-14
    2.40212e+03    3.81614e+03    2.93210e+03    1.17497e+03   -3.83428e+02
     Coulomb-14        LJ (SR)  Disper. corr.   Coulomb (SR)   Coul. recip.
    3.24239e+04    1.41343e+05   -4.21043e+03   -9.91410e+05    2.54303e+03
      Potential    Kinetic En.   Total Energy  Conserved En.    Temperature
   -8.09369e+05    1.29145e+05   -6.80224e+05    5.11836e+06    3.00200e+02
 Pres. DC (bar) Pressure (bar)   Constr. rmsd
   -1.36274e+02    6.44395e+01    0.00000e+00

           Step           Time
       54400000   108800.00000

   Energies (kJ/mol)
        G96Bond       G96Angle    Proper Dih.  Improper Dih.          LJ-14
    2.42980e+03    3.86476e+03    2.80705e+03    1.24779e+03   -3.72013e+02
     Coulomb-14        LJ (SR)  Disper. corr.   Coulomb (SR)   Coul. recip.
    3.23062e+04    1.40293e+05   -4.16173e+03   -9.88583e+05    2.59012e+03
      Potential    Kinetic En.   Total Energy  Conserved En.    Temperature
   -8.07578e+05    1.29846e+05   -6.77732e+05    5.12305e+06    3.01829e+02
 Pres. DC (bar) Pressure (bar)   Constr. rmsd
   -1.33142e+02   -4.93634e+01    0.00000e+00

           Step           Time
       54450000   108900.00000

   Energies (kJ/mol)
        G96Bond       G96Angle    Proper Dih.  Improper Dih.          LJ-14
    2.49690e+03    3.81341e+03    2.97373e+03    1.14291e+03   -3.01989e+02
     Coulomb-14        LJ (SR)  Disper. corr.   Coulomb (SR)   Coul. recip.
    3.23364e+04    1.43106e+05   -4.19758e+03   -9.92360e+05    2.67494e+03
      Potential    Kinetic En.   Total Energy  Conserved En.    Temperature
   -8.08316e+05    1.29639e+05   -6.78677e+05    5.13114e+06    3.01346e+02
 Pres. DC (bar) Pressure (bar)   Constr. rmsd
   -1.35444e+02    3.29950e+02    0.00000e+00

           Step           Time
       54500000   109000.00000

   Energies (kJ/mol)
        G96Bond       G96Angle    Proper Dih.  Improper Dih.          LJ-14
    2.44701e+03    3.56317e+03    2.93205e+03    1.11535e+03   -3.51630e+02
     Coulomb-14        LJ (SR)  Disper. corr.   Coulomb (SR)   Coul. recip.
    3.25053e+04    1.40430e+05   -4.16348e+03   -9.89316e+05    2.60422e+03
      Potential    Kinetic En.   Total Energy  Conserved En.    Temperature
   -8.08234e+05    1.28656e+05   -6.79578e+05    5.13598e+06    2.99062e+02
 Pres. DC (bar) Pressure (bar)   Constr. rmsd
   -1.33254e+02    3.75247e+01    0.00000e+00

           Step           Time
       54550000   109100.00000

   Energies (kJ/mol)
        G96Bond       G96Angle    Proper Dih.  Improper Dih.          LJ-14
    2.41284e+03    3.76675e+03    2.85867e+03    1.20152e+03   -3.72671e+02
     Coulomb-14        LJ (SR)  Disper. corr.   Coulomb (SR)   Coul. recip.
    3.23894e+04    1.39727e+05   -4.16681e+03   -9.87903e+05    2.54740e+03
      Potential    Kinetic En.   Total Energy  Conserved En.    Temperature
   -8.07539e+05    1.29909e+05   -6.77630e+05    5.14032e+06    3.01975e+02
 Pres. DC (bar) Pressure (bar)   Constr. rmsd
   -1.33467e+02   -1.91200e+02    0.00000e+00

           Step           Time
       54600000   109200.00000

   Energies (kJ/mol)
        G96Bond       G96Angle    Proper Dih.  Improper Dih.          LJ-14
    2.54068e+03    3.57219e+03    2.84359e+03    1.22362e+03   -3.22923e+02
     Coulomb-14        LJ (SR)  Disper. corr.   Coulomb (SR)   Coul. recip.
    3.23687e+04    1.40761e+05   -4.17889e+03   -9.88824e+05    2.60421e+03
      Potential    Kinetic En.   Total Energy  Conserved En.    Temperature
   -8.07412e+05    1.29595e+05   -6.77817e+05    5.14583e+06    3.01245e+02
 Pres. DC (bar) Pressure (bar)   Constr. rmsd
   -1.34241e+02    8.76499e+01    0.00000e+00

           Step           Time
       54650000   109300.00000

   Energies (kJ/mol)
        G96Bond       G96Angle    Proper Dih.  Improper Dih.          LJ-14
    2.37212e+03    3.83416e+03    2.89409e+03    1.16103e+03   -3.38915e+02
     Coulomb-14        LJ (SR)  Disper. corr.   Coulomb (SR)   Coul. recip.
    3.21247e+04    1.42060e+05   -4.19289e+03   -9.93171e+05    2.64743e+03
      Potential    Kinetic En.   Total Energy  Conserved En.    Temperature
   -8.10609e+05    1.28669e+05   -6.81940e+05    5.15132e+06    2.99092e+02
 Pres. DC (bar) Pressure (bar)   Constr. rmsd
   -1.35142e+02    1.08472e+02    0.00000e+00

           Step           Time
       54700000   109400.00000

   Energies (kJ/mol)
        G96Bond       G96Angle    Proper Dih.  Improper Dih.          LJ-14
    2.39210e+03    3.78416e+03    2.89011e+03    1.21176e+03   -2.41944e+02
     Coulomb-14        LJ (SR)  Disper. corr.   Coulomb (SR)   Coul. recip.
    3.24900e+04    1.42699e+05   -4.20474e+03   -9.91951e+05    2.67389e+03
      Potential    Kinetic En.   Total Energy  Conserved En.    Temperature
   -8.08256e+05    1.29160e+05   -6.79096e+05    5.15667e+06    3.00233e+02
 Pres. DC (bar) Pressure (bar)   Constr. rmsd
   -1.35906e+02    3.92450e+02    0.00000e+00

           Step           Time
       54750000   109500.00000

   Energies (kJ/mol)
        G96Bond       G96Angle    Proper Dih.  Improper Dih.          LJ-14
    2.44275e+03    3.54180e+03    2.88629e+03    1.16411e+03   -3.17455e+02
     Coulomb-14        LJ (SR)  Disper. corr.   Coulomb (SR)   Coul. recip.
    3.22846e+04    1.39236e+05   -4.20456e+03   -9.89478e+05    2.57819e+03
      Potential    Kinetic En.   Total Energy  Conserved En.    Temperature
   -8.09866e+05    1.29111e+05   -6.80755e+05    5.16246e+06    3.00120e+02
 Pres. DC (bar) Pressure (bar)   Constr. rmsd
   -1.35894e+02   -3.82779e+01    0.00000e+00

Writing checkpoint, step 54757600 at Mon Mar 25 20:48:41 2024


           Step           Time
       54800000   109600.00000

   Energies (kJ/mol)
        G96Bond       G96Angle    Proper Dih.  Improper Dih.          LJ-14
    2.42309e+03    3.67157e+03    2.92426e+03    1.09619e+03   -3.51706e+02
     Coulomb-14        LJ (SR)  Disper. corr.   Coulomb (SR)   Coul. recip.
    3.21796e+04    1.39658e+05   -4.18318e+03   -9.88739e+05    2.61469e+03
      Potential    Kinetic En.   Total Energy  Conserved En.    Temperature
   -8.08707e+05    1.28561e+05   -6.80145e+05    5.16800e+06    2.98842e+02
 Pres. DC (bar) Pressure (bar)   Constr. rmsd
   -1.34517e+02   -8.50549e+01    0.00000e+00

           Step           Time
       54850000   109700.00000

   Energies (kJ/mol)
        G96Bond       G96Angle    Proper Dih.  Improper Dih.          LJ-14
    2.35664e+03    3.81203e+03    2.91975e+03    1.21257e+03   -4.50279e+02
     Coulomb-14        LJ (SR)  Disper. corr.   Coulomb (SR)   Coul. recip.
    3.23837e+04    1.39514e+05   -4.19386e+03   -9.89515e+05    2.62838e+03
      Potential    Kinetic En.   Total Energy  Conserved En.    Temperature
   -8.09333e+05    1.29283e+05   -6.80050e+05    5.17274e+06    3.00519e+02
 Pres. DC (bar) Pressure (bar)   Constr. rmsd
   -1.35204e+02    3.24257e-01    0.00000e+00

           Step           Time
       54900000   109800.00000

   Energies (kJ/mol)
        G96Bond       G96Angle    Proper Dih.  Improper Dih.          LJ-14
    2.47833e+03    3.82527e+03    2.97146e+03    1.18143e+03   -3.32849e+02
     Coulomb-14        LJ (SR)  Disper. corr.   Coulomb (SR)   Coul. recip.
    3.23084e+04    1.41125e+05   -4.19991e+03   -9.90414e+05    2.65176e+03
      Potential    Kinetic En.   Total Energy  Conserved En.    Temperature
   -8.08405e+05    1.30286e+05   -6.78119e+05    5.17854e+06    3.02852e+02
 Pres. DC (bar) Pressure (bar)   Constr. rmsd
   -1.35594e+02    1.06760e+02    0.00000e+00

           Step           Time
       54950000   109900.00000

   Energies (kJ/mol)
        G96Bond       G96Angle    Proper Dih.  Improper Dih.          LJ-14
    2.60172e+03    3.80398e+03    2.88143e+03    1.12446e+03   -3.28461e+02
     Coulomb-14        LJ (SR)  Disper. corr.   Coulomb (SR)   Coul. recip.
    3.22525e+04    1.38899e+05   -4.17436e+03   -9.86459e+05    2.62154e+03
      Potential    Kinetic En.   Total Energy  Conserved En.    Temperature
   -8.06777e+05    1.29300e+05   -6.77477e+05    5.18431e+06    3.00560e+02
 Pres. DC (bar) Pressure (bar)   Constr. rmsd
   -1.33951e+02   -1.48908e+02    0.00000e+00

           Step           Time
       55000000   110000.00000

   Energies (kJ/mol)
        G96Bond       G96Angle    Proper Dih.  Improper Dih.          LJ-14
    2.56478e+03    3.86770e+03    2.88380e+03    1.11645e+03   -3.66306e+02
     Coulomb-14        LJ (SR)  Disper. corr.   Coulomb (SR)   Coul. recip.
    3.22326e+04    1.42415e+05   -4.18699e+03   -9.92618e+05    2.62384e+03
      Potential    Kinetic En.   Total Energy  Conserved En.    Temperature
   -8.09467e+05    1.29650e+05   -6.79817e+05    5.18942e+06    3.01372e+02
 Pres. DC (bar) Pressure (bar)   Constr. rmsd
   -1.34762e+02    1.67461e+02    0.00000e+00

           Step           Time
       55050000   110100.00000

   Energies (kJ/mol)
        G96Bond       G96Angle    Proper Dih.  Improper Dih.          LJ-14
    2.46122e+03    3.74958e+03    2.89047e+03    1.13820e+03   -2.88234e+02
     Coulomb-14        LJ (SR)  Disper. corr.   Coulomb (SR)   Coul. recip.
    3.21483e+04    1.38152e+05   -4.18526e+03   -9.87926e+05    2.53973e+03
      Potential    Kinetic En.   Total Energy  Conserved En.    Temperature
   -8.09320e+05    1.27728e+05   -6.81593e+05    5.19557e+06    2.96904e+02
 Pres. DC (bar) Pressure (bar)   Constr. rmsd
   -1.34650e+02   -1.06597e+02    0.00000e+00

           Step           Time
       55100000   110200.00000

   Energies (kJ/mol)
        G96Bond       G96Angle    Proper Dih.  Improper Dih.          LJ-14
    2.58823e+03    3.99031e+03    2.82449e+03    1.10854e+03   -3.68453e+02
     Coulomb-14        LJ (SR)  Disper. corr.   Coulomb (SR)   Coul. recip.
    3.23518e+04    1.40531e+05   -4.18972e+03   -9.89767e+05    2.59585e+03
      Potential    Kinetic En.   Total Energy  Conserved En.    Temperature
   -8.08334e+05    1.29701e+05   -6.78634e+05    5.20221e+06    3.01490e+02
 Pres. DC (bar) Pressure (bar)   Constr. rmsd
   -1.34937e+02    1.89121e+02    0.00000e+00

           Step           Time
       55150000   110300.00000

   Energies (kJ/mol)
        G96Bond       G96Angle    Proper Dih.  Improper Dih.          LJ-14
    2.51783e+03    3.79754e+03    2.88963e+03    1.09604e+03   -2.82343e+02
     Coulomb-14        LJ (SR)  Disper. corr.   Coulomb (SR)   Coul. recip.
    3.21820e+04    1.39001e+05   -4.17688e+03   -9.87797e+05    2.70398e+03
      Potential    Kinetic En.   Total Energy  Conserved En.    Temperature
   -8.08069e+05    1.28826e+05   -6.79242e+05    5.20664e+06    2.99458e+02
 Pres. DC (bar) Pressure (bar)   Constr. rmsd
   -1.34112e+02   -5.24955e+01    0.00000e+00

           Step           Time
       55200000   110400.00000

   Energies (kJ/mol)
        G96Bond       G96Angle    Proper Dih.  Improper Dih.          LJ-14
    2.47582e+03    3.80626e+03    2.86702e+03    1.14326e+03   -3.27819e+02
     Coulomb-14        LJ (SR)  Disper. corr.   Coulomb (SR)   Coul. recip.
    3.24195e+04    1.41326e+05   -4.18281e+03   -9.92082e+05    2.66386e+03
      Potential    Kinetic En.   Total Energy  Conserved En.    Temperature
   -8.09892e+05    1.29140e+05   -6.80752e+05    5.21179e+06    3.00186e+02
 Pres. DC (bar) Pressure (bar)   Constr. rmsd
   -1.34493e+02   -3.18786e+01    0.00000e+00

           Step           Time
       55250000   110500.00000

   Energies (kJ/mol)
        G96Bond       G96Angle    Proper Dih.  Improper Dih.          LJ-14
    2.53876e+03    3.71857e+03    2.84979e+03    1.14958e+03   -2.96977e+02
     Coulomb-14        LJ (SR)  Disper. corr.   Coulomb (SR)   Coul. recip.
    3.23870e+04    1.41256e+05   -4.20151e+03   -9.92116e+05    2.51994e+03
      Potential    Kinetic En.   Total Energy  Conserved En.    Temperature
   -8.10195e+05    1.28448e+05   -6.81747e+05    5.21673e+06    2.98578e+02
 Pres. DC (bar) Pressure (bar)   Constr. rmsd
   -1.35697e+02    1.80178e+02    0.00000e+00

           Step           Time
       55300000   110600.00000

   Energies (kJ/mol)
        G96Bond       G96Angle    Proper Dih.  Improper Dih.          LJ-14
    2.45672e+03    4.01522e+03    2.80812e+03    1.09146e+03   -3.41770e+02
     Coulomb-14        LJ (SR)  Disper. corr.   Coulomb (SR)   Coul. recip.
    3.21345e+04    1.40655e+05   -4.18748e+03   -9.90271e+05    2.58731e+03
      Potential    Kinetic En.   Total Energy  Conserved En.    Temperature
   -8.09052e+05    1.29478e+05   -6.79574e+05    5.22357e+06    3.00972e+02
 Pres. DC (bar) Pressure (bar)   Constr. rmsd
   -1.34794e+02   -3.02888e+01    0.00000e+00

           Step           Time
       55350000   110700.00000

   Energies (kJ/mol)
        G96Bond       G96Angle    Proper Dih.  Improper Dih.          LJ-14
    2.54881e+03    3.74695e+03    2.97996e+03    1.13056e+03   -3.16405e+02
     Coulomb-14        LJ (SR)  Disper. corr.   Coulomb (SR)   Coul. recip.
    3.22921e+04    1.38922e+05   -4.18114e+03   -9.89124e+05    2.64265e+03
      Potential    Kinetic En.   Total Energy  Conserved En.    Temperature
   -8.09359e+05    1.29188e+05   -6.80171e+05    5.22868e+06    3.00298e+02
 Pres. DC (bar) Pressure (bar)   Constr. rmsd
   -1.34386e+02   -2.56360e+02    0.00000e+00

           Step           Time
       55400000   110800.00000

   Energies (kJ/mol)
        G96Bond       G96Angle    Proper Dih.  Improper Dih.          LJ-14
    2.65682e+03    3.74758e+03    2.94256e+03    1.20500e+03   -3.13705e+02
     Coulomb-14        LJ (SR)  Disper. corr.   Coulomb (SR)   Coul. recip.
    3.22646e+04    1.40318e+05   -4.20888e+03   -9.89095e+05    2.54336e+03
      Potential    Kinetic En.   Total Energy  Conserved En.    Temperature
   -8.07939e+05    1.29767e+05   -6.78172e+05    5.23279e+06    3.01645e+02
 Pres. DC (bar) Pressure (bar)   Constr. rmsd
   -1.36174e+02    1.14193e+02    0.00000e+00

           Step           Time
       55450000   110900.00000

   Energies (kJ/mol)
        G96Bond       G96Angle    Proper Dih.  Improper Dih.          LJ-14
    2.49475e+03    3.73753e+03    2.87958e+03    1.14598e+03   -2.58332e+02
     Coulomb-14        LJ (SR)  Disper. corr.   Coulomb (SR)   Coul. recip.
    3.25461e+04    1.40127e+05   -4.18943e+03   -9.89729e+05    2.61114e+03
      Potential    Kinetic En.   Total Energy  Conserved En.    Temperature
   -8.08635e+05    1.29258e+05   -6.79377e+05    5.23895e+06    3.00461e+02
 Pres. DC (bar) Pressure (bar)   Constr. rmsd
   -1.34919e+02   -2.33462e+00    0.00000e+00

           Step           Time
       55500000   111000.00000

   Energies (kJ/mol)
        G96Bond       G96Angle    Proper Dih.  Improper Dih.          LJ-14
    2.49862e+03    3.74514e+03    2.88100e+03    1.08442e+03   -2.39648e+02
     Coulomb-14        LJ (SR)  Disper. corr.   Coulomb (SR)   Coul. recip.
    3.22975e+04    1.40423e+05   -4.19513e+03   -9.90078e+05    2.53871e+03
      Potential    Kinetic En.   Total Energy  Conserved En.    Temperature
   -8.09044e+05    1.28679e+05   -6.80364e+05    5.24427e+06    2.99116e+02
 Pres. DC (bar) Pressure (bar)   Constr. rmsd
   -1.35286e+02   -4.05769e+01    0.00000e+00

           Step           Time
       55550000   111100.00000

   Energies (kJ/mol)
        G96Bond       G96Angle    Proper Dih.  Improper Dih.          LJ-14
    2.50214e+03    3.80345e+03    2.90879e+03    1.15674e+03   -3.44706e+02
     Coulomb-14        LJ (SR)  Disper. corr.   Coulomb (SR)   Coul. recip.
    3.22981e+04    1.40272e+05   -4.18958e+03   -9.89917e+05    2.61418e+03
      Potential    Kinetic En.   Total Energy  Conserved En.    Temperature
   -8.08896e+05    1.29522e+05   -6.79373e+05    5.24923e+06    3.01076e+02
 Pres. DC (bar) Pressure (bar)   Constr. rmsd
   -1.34929e+02   -6.37136e+01    0.00000e+00

           Step           Time
       55600000   111200.00000

   Energies (kJ/mol)
        G96Bond       G96Angle    Proper Dih.  Improper Dih.          LJ-14
    2.39908e+03    3.97126e+03    2.85300e+03    1.13343e+03   -3.27445e+02
     Coulomb-14        LJ (SR)  Disper. corr.   Coulomb (SR)   Coul. recip.
    3.21850e+04    1.42774e+05   -4.20332e+03   -9.91915e+05    2.64042e+03
      Potential    Kinetic En.   Total Energy  Conserved En.    Temperature
   -8.08489e+05    1.29277e+05   -6.79212e+05    5.25541e+06    3.00505e+02
 Pres. DC (bar) Pressure (bar)   Constr. rmsd
   -1.35815e+02    4.99423e+02    0.00000e+00

           Step           Time
       55650000   111300.00000

   Energies (kJ/mol)
        G96Bond       G96Angle    Proper Dih.  Improper Dih.          LJ-14
    2.43548e+03    3.85873e+03    2.82716e+03    1.14517e+03   -3.54439e+02
     Coulomb-14        LJ (SR)  Disper. corr.   Coulomb (SR)   Coul. recip.
    3.22627e+04    1.39812e+05   -4.16915e+03   -9.89758e+05    2.54013e+03
      Potential    Kinetic En.   Total Energy  Conserved En.    Temperature
   -8.09400e+05    1.29630e+05   -6.79770e+05    5.26105e+06    3.01326e+02
 Pres. DC (bar) Pressure (bar)   Constr. rmsd
   -1.33617e+02   -3.45177e+01    0.00000e+00

           Step           Time
       55700000   111400.00000

   Energies (kJ/mol)
        G96Bond       G96Angle    Proper Dih.  Improper Dih.          LJ-14
    2.43020e+03    3.69429e+03    2.98060e+03    1.15713e+03   -3.17468e+02
     Coulomb-14        LJ (SR)  Disper. corr.   Coulomb (SR)   Coul. recip.
    3.23335e+04    1.42342e+05   -4.21625e+03   -9.94406e+05    2.55767e+03
      Potential    Kinetic En.   Total Energy  Conserved En.    Temperature
   -8.11444e+05    1.28844e+05   -6.82600e+05    5.26665e+06    2.99500e+02
 Pres. DC (bar) Pressure (bar)   Constr. rmsd
   -1.36651e+02    2.78237e+02    0.00000e+00

           Step           Time
       55750000   111500.00000

   Energies (kJ/mol)
        G96Bond       G96Angle    Proper Dih.  Improper Dih.          LJ-14
    2.43532e+03    3.86403e+03    2.90100e+03    1.17295e+03   -3.49519e+02
     Coulomb-14        LJ (SR)  Disper. corr.   Coulomb (SR)   Coul. recip.
    3.20919e+04    1.40598e+05   -4.18669e+03   -9.90406e+05    2.64335e+03
      Potential    Kinetic En.   Total Energy  Conserved En.    Temperature
   -8.09235e+05    1.28784e+05   -6.80451e+05    5.27266e+06    2.99360e+02
 Pres. DC (bar) Pressure (bar)   Constr. rmsd
   -1.34743e+02   -2.89672e+01    0.00000e+00

           Step           Time
       55800000   111600.00000

   Energies (kJ/mol)
        G96Bond       G96Angle    Proper Dih.  Improper Dih.          LJ-14
    2.46298e+03    3.90585e+03    3.00907e+03    1.18924e+03   -2.96453e+02
     Coulomb-14        LJ (SR)  Disper. corr.   Coulomb (SR)   Coul. recip.
    3.23573e+04    1.41256e+05   -4.19423e+03   -9.91235e+05    2.58444e+03
      Potential    Kinetic En.   Total Energy  Conserved En.    Temperature
   -8.08961e+05    1.28970e+05   -6.79991e+05    5.27846e+06    2.99792e+02
 Pres. DC (bar) Pressure (bar)   Constr. rmsd
   -1.35228e+02    1.16584e+02    0.00000e+00

           Step           Time
       55850000   111700.00000

   Energies (kJ/mol)
        G96Bond       G96Angle    Proper Dih.  Improper Dih.          LJ-14
    2.52586e+03    3.71254e+03    2.95769e+03    1.15432e+03   -3.18326e+02
     Coulomb-14        LJ (SR)  Disper. corr.   Coulomb (SR)   Coul. recip.
    3.24424e+04    1.38645e+05   -4.16112e+03   -9.85456e+05    2.59582e+03
      Potential    Kinetic En.   Total Energy  Conserved En.    Temperature
   -8.05902e+05    1.29627e+05   -6.76275e+05    5.28290e+06    3.01319e+02
 Pres. DC (bar) Pressure (bar)   Constr. rmsd
   -1.33103e+02   -2.85750e+02    0.00000e+00

           Step           Time
       55900000   111800.00000

   Energies (kJ/mol)
        G96Bond       G96Angle    Proper Dih.  Improper Dih.          LJ-14
    2.49970e+03    3.80725e+03    2.86076e+03    1.19442e+03   -3.09282e+02
     Coulomb-14        LJ (SR)  Disper. corr.   Coulomb (SR)   Coul. recip.
    3.23070e+04    1.42862e+05   -4.22136e+03   -9.93538e+05    2.58082e+03
      Potential    Kinetic En.   Total Energy  Conserved En.    Temperature
   -8.09956e+05    1.27601e+05   -6.82356e+05    5.28847e+06    2.96609e+02
 Pres. DC (bar) Pressure (bar)   Constr. rmsd
   -1.36982e+02    3.72542e+02    0.00000e+00

           Step           Time
       55950000   111900.00000

   Energies (kJ/mol)
        G96Bond       G96Angle    Proper Dih.  Improper Dih.          LJ-14
    2.40073e+03    3.72711e+03    2.97345e+03    1.18272e+03   -3.15803e+02
     Coulomb-14        LJ (SR)  Disper. corr.   Coulomb (SR)   Coul. recip.
    3.21800e+04    1.40832e+05   -4.17310e+03   -9.90508e+05    2.60309e+03
      Potential    Kinetic En.   Total Energy  Conserved En.    Temperature
   -8.09098e+05    1.27764e+05   -6.81334e+05    5.29523e+06    2.96989e+02
 Pres. DC (bar) Pressure (bar)   Constr. rmsd
   -1.33870e+02   -2.37718e+01    0.00000e+00

           Step           Time
       56000000   112000.00000

   Energies (kJ/mol)
        G96Bond       G96Angle    Proper Dih.  Improper Dih.          LJ-14
    2.56691e+03    3.92197e+03    2.82228e+03    1.20133e+03   -2.97157e+02
     Coulomb-14        LJ (SR)  Disper. corr.   Coulomb (SR)   Coul. recip.
    3.19793e+04    1.42312e+05   -4.19068e+03   -9.91946e+05    2.61993e+03
      Potential    Kinetic En.   Total Energy  Conserved En.    Temperature
   -8.09011e+05    1.28745e+05   -6.80265e+05    5.30176e+06    2.99270e+02
 Pres. DC (bar) Pressure (bar)   Constr. rmsd
   -1.34999e+02    1.32348e+02    0.00000e+00

           Step           Time
       56050000   112100.00000

   Energies (kJ/mol)
        G96Bond       G96Angle    Proper Dih.  Improper Dih.          LJ-14
    2.40629e+03    3.71479e+03    2.92562e+03    1.18846e+03   -3.22870e+02
     Coulomb-14        LJ (SR)  Disper. corr.   Coulomb (SR)   Coul. recip.
    3.23103e+04    1.41196e+05   -4.19650e+03   -9.91614e+05    2.56176e+03
      Potential    Kinetic En.   Total Energy  Conserved En.    Temperature
   -8.09831e+05    1.28232e+05   -6.81598e+05    5.30537e+06    2.98077e+02
 Pres. DC (bar) Pressure (bar)   Constr. rmsd
   -1.35375e+02    1.11510e+02    0.00000e+00

           Step           Time
       56100000   112200.00000

   Energies (kJ/mol)
        G96Bond       G96Angle    Proper Dih.  Improper Dih.          LJ-14
    2.35987e+03    3.76897e+03    2.91211e+03    1.15159e+03   -2.74453e+02
     Coulomb-14        LJ (SR)  Disper. corr.   Coulomb (SR)   Coul. recip.
    3.21840e+04    1.41205e+05   -4.19254e+03   -9.91030e+05    2.53953e+03
      Potential    Kinetic En.   Total Energy  Conserved En.    Temperature
   -8.09376e+05    1.28682e+05   -6.80694e+05    5.31130e+06    2.99121e+02
 Pres. DC (bar) Pressure (bar)   Constr. rmsd
   -1.35119e+02    8.97394e+01    0.00000e+00

           Step           Time
       56150000   112300.00000

   Energies (kJ/mol)
        G96Bond       G96Angle    Proper Dih.  Improper Dih.          LJ-14
    2.32872e+03    3.83079e+03    2.90613e+03    1.20519e+03   -3.70790e+02
     Coulomb-14        LJ (SR)  Disper. corr.   Coulomb (SR)   Coul. recip.
    3.23022e+04    1.41054e+05   -4.19999e+03   -9.91293e+05    2.58182e+03
      Potential    Kinetic En.   Total Energy  Conserved En.    Temperature
   -8.09655e+05    1.28626e+05   -6.81029e+05    5.31593e+06    2.98991e+02
 Pres. DC (bar) Pressure (bar)   Constr. rmsd
   -1.35599e+02    3.88206e+00    0.00000e+00

           Step           Time
       56200000   112400.00000

   Energies (kJ/mol)
        G96Bond       G96Angle    Proper Dih.  Improper Dih.          LJ-14
    2.56011e+03    3.71280e+03    2.87930e+03    1.11717e+03   -3.16775e+02
     Coulomb-14        LJ (SR)  Disper. corr.   Coulomb (SR)   Coul. recip.
    3.22678e+04    1.39156e+05   -4.15595e+03   -9.87732e+05    2.51880e+03
      Potential    Kinetic En.   Total Energy  Conserved En.    Temperature
   -8.07993e+05    1.29278e+05   -6.78714e+05    5.32022e+06    3.00508e+02
 Pres. DC (bar) Pressure (bar)   Constr. rmsd
   -1.32772e+02   -3.99576e+02    0.00000e+00

           Step           Time
       56250000   112500.00000

   Energies (kJ/mol)
        G96Bond       G96Angle    Proper Dih.  Improper Dih.          LJ-14
    2.51569e+03    3.70218e+03    3.01147e+03    1.09779e+03   -2.65667e+02
     Coulomb-14        LJ (SR)  Disper. corr.   Coulomb (SR)   Coul. recip.
    3.22140e+04    1.38928e+05   -4.16740e+03   -9.88297e+05    2.63206e+03
      Potential    Kinetic En.   Total Energy  Conserved En.    Temperature
   -8.08629e+05    1.28508e+05   -6.80121e+05    5.32534e+06    2.98719e+02
 Pres. DC (bar) Pressure (bar)   Constr. rmsd
   -1.33505e+02   -1.38166e+02    0.00000e+00

           Step           Time
       56300000   112600.00000

   Energies (kJ/mol)
        G96Bond       G96Angle    Proper Dih.  Improper Dih.          LJ-14
    2.49733e+03    3.85074e+03    2.88671e+03    1.13259e+03   -2.47973e+02
     Coulomb-14        LJ (SR)  Disper. corr.   Coulomb (SR)   Coul. recip.
    3.22054e+04    1.41630e+05   -4.20024e+03   -9.91505e+05    2.57231e+03
      Potential    Kinetic En.   Total Energy  Conserved En.    Temperature
   -8.09178e+05    1.29171e+05   -6.80007e+05    5.33117e+06    3.00259e+02
 Pres. DC (bar) Pressure (bar)   Constr. rmsd
   -1.35615e+02    3.15627e+02    0.00000e+00

           Step           Time
       56350000   112700.00000

   Energies (kJ/mol)
        G96Bond       G96Angle    Proper Dih.  Improper Dih.          LJ-14
    2.42394e+03    3.82863e+03    2.75489e+03    1.16770e+03   -3.61284e+02
     Coulomb-14        LJ (SR)  Disper. corr.   Coulomb (SR)   Coul. recip.
    3.24284e+04    1.40590e+05   -4.18521e+03   -9.90437e+05    2.57347e+03
      Potential    Kinetic En.   Total Energy  Conserved En.    Temperature
   -8.09216e+05    1.29031e+05   -6.80185e+05    5.33738e+06    2.99934e+02
 Pres. DC (bar) Pressure (bar)   Constr. rmsd
   -1.34647e+02    3.41918e+01    0.00000e+00

           Step           Time
       56400000   112800.00000

   Energies (kJ/mol)
        G96Bond       G96Angle    Proper Dih.  Improper Dih.          LJ-14
    2.51661e+03    3.95313e+03    2.98112e+03    1.18506e+03   -4.05018e+02
     Coulomb-14        LJ (SR)  Disper. corr.   Coulomb (SR)   Coul. recip.
    3.20574e+04    1.40809e+05   -4.18617e+03   -9.90926e+05    2.61321e+03
      Potential    Kinetic En.   Total Energy  Conserved En.    Temperature
   -8.09402e+05    1.29300e+05   -6.80102e+05    5.34302e+06    3.00558e+02
 Pres. DC (bar) Pressure (bar)   Constr. rmsd
   -1.34709e+02    5.75380e+01    0.00000e+00

           Step           Time
       56450000   112900.00000

   Energies (kJ/mol)
        G96Bond       G96Angle    Proper Dih.  Improper Dih.          LJ-14
    2.50134e+03    3.81239e+03    3.01951e+03    1.19361e+03   -3.82793e+02
     Coulomb-14        LJ (SR)  Disper. corr.   Coulomb (SR)   Coul. recip.
    3.20509e+04    1.39100e+05   -4.19453e+03   -9.89194e+05    2.53165e+03
      Potential    Kinetic En.   Total Energy  Conserved En.    Temperature
   -8.09562e+05    1.29425e+05   -6.80137e+05    5.34831e+06    3.00849e+02
 Pres. DC (bar) Pressure (bar)   Constr. rmsd
   -1.35247e+02   -1.04928e+02    0.00000e+00

           Step           Time
       56500000   113000.00000

   Energies (kJ/mol)
        G96Bond       G96Angle    Proper Dih.  Improper Dih.          LJ-14
    2.38690e+03    3.77933e+03    2.87445e+03    1.15386e+03   -2.79716e+02
     Coulomb-14        LJ (SR)  Disper. corr.   Coulomb (SR)   Coul. recip.
    3.20569e+04    1.42348e+05   -4.19067e+03   -9.92548e+05    2.53413e+03
      Potential    Kinetic En.   Total Energy  Conserved En.    Temperature
   -8.09885e+05    1.28917e+05   -6.80968e+05    5.35526e+06    2.99668e+02
 Pres. DC (bar) Pressure (bar)   Constr. rmsd
   -1.34998e+02    2.11560e+02    0.00000e+00

           Step           Time
       56550000   113100.00000

   Energies (kJ/mol)
        G96Bond       G96Angle    Proper Dih.  Improper Dih.          LJ-14
    2.40884e+03    3.83714e+03    2.92820e+03    1.15452e+03   -3.61077e+02
     Coulomb-14        LJ (SR)  Disper. corr.   Coulomb (SR)   Coul. recip.
    3.20221e+04    1.38292e+05   -4.15898e+03   -9.86705e+05    2.61272e+03
      Potential    Kinetic En.   Total Energy  Conserved En.    Temperature
   -8.07969e+05    1.29144e+05   -6.78824e+05    5.35905e+06    3.00197e+02
 Pres. DC (bar) Pressure (bar)   Constr. rmsd
   -1.32966e+02   -2.12225e+02    0.00000e+00

           Step           Time
       56600000   113200.00000

   Energies (kJ/mol)
        G96Bond       G96Angle    Proper Dih.  Improper Dih.          LJ-14
    2.47315e+03    3.88229e+03    2.85585e+03    1.10453e+03   -2.77020e+02
     Coulomb-14        LJ (SR)  Disper. corr.   Coulomb (SR)   Coul. recip.
    3.21788e+04    1.38017e+05   -4.16726e+03   -9.85565e+05    2.49732e+03
      Potential    Kinetic En.   Total Energy  Conserved En.    Temperature
   -8.07000e+05    1.29103e+05   -6.77898e+05    5.36434e+06    3.00100e+02
 Pres. DC (bar) Pressure (bar)   Constr. rmsd
   -1.33496e+02   -2.03921e+02    0.00000e+00

           Step           Time
       56650000   113300.00000

   Energies (kJ/mol)
        G96Bond       G96Angle    Proper Dih.  Improper Dih.          LJ-14
    2.41821e+03    3.79548e+03    2.98450e+03    1.17552e+03   -3.61627e+02
     Coulomb-14        LJ (SR)  Disper. corr.   Coulomb (SR)   Coul. recip.
    3.20440e+04    1.40895e+05   -4.18396e+03   -9.88872e+05    2.59780e+03
      Potential    Kinetic En.   Total Energy  Conserved En.    Temperature
   -8.07508e+05    1.29006e+05   -6.78502e+05    5.36917e+06    2.99874e+02
 Pres. DC (bar) Pressure (bar)   Constr. rmsd
   -1.34567e+02    6.12199e+01    0.00000e+00

           Step           Time
       56700000   113400.00000

   Energies (kJ/mol)
        G96Bond       G96Angle    Proper Dih.  Improper Dih.          LJ-14
    2.44369e+03    3.93786e+03    2.95461e+03    1.23423e+03   -3.28348e+02
     Coulomb-14        LJ (SR)  Disper. corr.   Coulomb (SR)   Coul. recip.
    3.22373e+04    1.41373e+05   -4.18885e+03   -9.89797e+05    2.58892e+03
      Potential    Kinetic En.   Total Energy  Conserved En.    Temperature
   -8.07545e+05    1.30304e+05   -6.77241e+05    5.37570e+06    3.02893e+02
 Pres. DC (bar) Pressure (bar)   Constr. rmsd
   -1.34881e+02    1.94487e+02    0.00000e+00

           Step           Time
       56750000   113500.00000

   Energies (kJ/mol)
        G96Bond       G96Angle    Proper Dih.  Improper Dih.          LJ-14
    2.48500e+03    3.89394e+03    2.94921e+03    1.21224e+03   -3.18224e+02
     Coulomb-14        LJ (SR)  Disper. corr.   Coulomb (SR)   Coul. recip.
    3.21490e+04    1.38981e+05   -4.17570e+03   -9.89275e+05    2.54039e+03
      Potential    Kinetic En.   Total Energy  Conserved En.    Temperature
   -8.09559e+05    1.29650e+05   -6.79909e+05    5.38116e+06    3.01373e+02
 Pres. DC (bar) Pressure (bar)   Constr. rmsd
   -1.34037e+02   -2.19407e+02    0.00000e+00

           Step           Time
       56800000   113600.00000

   Energies (kJ/mol)
        G96Bond       G96Angle    Proper Dih.  Improper Dih.          LJ-14
    2.44433e+03    3.89277e+03    2.78190e+03    1.20672e+03   -3.18883e+02
     Coulomb-14        LJ (SR)  Disper. corr.   Coulomb (SR)   Coul. recip.
    3.22356e+04    1.41989e+05   -4.18769e+03   -9.91570e+05    2.59150e+03
      Potential    Kinetic En.   Total Energy  Conserved En.    Temperature
   -8.08936e+05    1.29032e+05   -6.79904e+05    5.38614e+06    2.99936e+02
 Pres. DC (bar) Pressure (bar)   Constr. rmsd
   -1.34807e+02    1.15555e+02    0.00000e+00

           Step           Time
       56850000   113700.00000

   Energies (kJ/mol)
        G96Bond       G96Angle    Proper Dih.  Improper Dih.          LJ-14
    2.44114e+03    3.74557e+03    2.96431e+03    1.10839e+03   -2.99822e+02
     Coulomb-14        LJ (SR)  Disper. corr.   Coulomb (SR)   Coul. recip.
    3.23573e+04    1.40068e+05   -4.19477e+03   -9.87565e+05    2.56793e+03
      Potential    Kinetic En.   Total Energy  Conserved En.    Temperature
   -8.06807e+05    1.28788e+05   -6.78018e+05    5.39028e+06    2.99370e+02
 Pres. DC (bar) Pressure (bar)   Constr. rmsd
   -1.35263e+02    8.53573e+01    0.00000e+00

           Step           Time
       56900000   113800.00000

   Energies (kJ/mol)
        G96Bond       G96Angle    Proper Dih.  Improper Dih.          LJ-14
    2.51488e+03    3.87303e+03    2.83859e+03    1.23858e+03   -2.13372e+02
     Coulomb-14        LJ (SR)  Disper. corr.   Coulomb (SR)   Coul. recip.
    3.23722e+04    1.40302e+05   -4.19541e+03   -9.88824e+05    2.58203e+03
      Potential    Kinetic En.   Total Energy  Conserved En.    Temperature
   -8.07512e+05    1.29994e+05   -6.77518e+05    5.39485e+06    3.02171e+02
 Pres. DC (bar) Pressure (bar)   Constr. rmsd
   -1.35304e+02    2.32711e+02    0.00000e+00

           Step           Time
       56950000   113900.00000

   Energies (kJ/mol)
        G96Bond       G96Angle    Proper Dih.  Improper Dih.          LJ-14
    2.44932e+03    3.77787e+03    2.96183e+03    1.20687e+03   -3.10872e+02
     Coulomb-14        LJ (SR)  Disper. corr.   Coulomb (SR)   Coul. recip.
    3.20713e+04    1.40270e+05   -4.17346e+03   -9.90770e+05    2.60512e+03
      Potential    Kinetic En.   Total Energy  Conserved En.    Temperature
   -8.09913e+05    1.29655e+05   -6.80258e+05    5.39959e+06    3.01383e+02
 Pres. DC (bar) Pressure (bar)   Constr. rmsd
   -1.33893e+02   -6.25136e+01    0.00000e+00

           Step           Time
       57000000   114000.00000

   Energies (kJ/mol)
        G96Bond       G96Angle    Proper Dih.  Improper Dih.          LJ-14
    2.50741e+03    3.76590e+03    2.86089e+03    1.12823e+03   -2.66176e+02
     Coulomb-14        LJ (SR)  Disper. corr.   Coulomb (SR)   Coul. recip.
    3.20298e+04    1.38934e+05   -4.17412e+03   -9.88911e+05    2.65196e+03
      Potential    Kinetic En.   Total Energy  Conserved En.    Temperature
   -8.09473e+05    1.27706e+05   -6.81767e+05    5.40444e+06    2.96853e+02
 Pres. DC (bar) Pressure (bar)   Constr. rmsd
   -1.33935e+02   -2.21612e+02    0.00000e+00

           Step           Time
       57050000   114100.00000

   Energies (kJ/mol)
        G96Bond       G96Angle    Proper Dih.  Improper Dih.          LJ-14
    2.45924e+03    3.76084e+03    2.99889e+03    1.21804e+03   -3.33326e+02
     Coulomb-14        LJ (SR)  Disper. corr.   Coulomb (SR)   Coul. recip.
    3.21612e+04    1.39228e+05   -4.20325e+03   -9.87985e+05    2.49573e+03
      Potential    Kinetic En.   Total Energy  Conserved En.    Temperature
   -8.08199e+05    1.30971e+05   -6.77228e+05    5.41024e+06    3.04444e+02
 Pres. DC (bar) Pressure (bar)   Constr. rmsd
   -1.35809e+02   -9.59264e+01    0.00000e+00

           Step           Time
       57100000   114200.00000

   Energies (kJ/mol)
        G96Bond       G96Angle    Proper Dih.  Improper Dih.          LJ-14
    2.54465e+03    3.66338e+03    2.91863e+03    1.17294e+03   -2.11405e+02
     Coulomb-14        LJ (SR)  Disper. corr.   Coulomb (SR)   Coul. recip.
    3.23814e+04    1.43487e+05   -4.21072e+03   -9.92416e+05    2.58952e+03
      Potential    Kinetic En.   Total Energy  Conserved En.    Temperature
   -8.08081e+05    1.30412e+05   -6.77669e+05    5.41616e+06    3.03143e+02
 Pres. DC (bar) Pressure (bar)   Constr. rmsd
   -1.36293e+02    4.00717e+02    0.00000e+00

           Step           Time
       57150000   114300.00000

   Energies (kJ/mol)
        G96Bond       G96Angle    Proper Dih.  Improper Dih.          LJ-14
    2.45240e+03    3.72380e+03    2.84248e+03    1.23989e+03   -3.52865e+02
     Coulomb-14        LJ (SR)  Disper. corr.   Coulomb (SR)   Coul. recip.
    3.21410e+04    1.41381e+05   -4.19577e+03   -9.91849e+05    2.63398e+03
      Potential    Kinetic En.   Total Energy  Conserved En.    Temperature
   -8.09982e+05    1.29377e+05   -6.80605e+05    5.42172e+06    3.00738e+02
 Pres. DC (bar) Pressure (bar)   Constr. rmsd
   -1.35328e+02    9.05400e+01    0.00000e+00

           Step           Time
       57200000   114400.00000

   Energies (kJ/mol)
        G96Bond       G96Angle    Proper Dih.  Improper Dih.          LJ-14
    2.39754e+03    3.67287e+03    2.98178e+03    1.07791e+03   -3.06668e+02
     Coulomb-14        LJ (SR)  Disper. corr.   Coulomb (SR)   Coul. recip.
    3.22237e+04    1.39201e+05   -4.16865e+03   -9.86345e+05    2.59066e+03
      Potential    Kinetic En.   Total Energy  Conserved En.    Temperature
   -8.06675e+05    1.28195e+05   -6.78480e+05    5.42647e+06    2.97991e+02
 Pres. DC (bar) Pressure (bar)   Constr. rmsd
   -1.33584e+02   -8.80452e+01    0.00000e+00

           Step           Time
       57250000   114500.00000

   Energies (kJ/mol)
        G96Bond       G96Angle    Proper Dih.  Improper Dih.          LJ-14
    2.39334e+03    3.91201e+03    2.90974e+03    1.20843e+03   -3.16973e+02
     Coulomb-14        LJ (SR)  Disper. corr.   Coulomb (SR)   Coul. recip.
    3.20923e+04    1.41079e+05   -4.18156e+03   -9.90589e+05    2.54508e+03
      Potential    Kinetic En.   Total Energy  Conserved En.    Temperature
   -8.08947e+05    1.29316e+05   -6.79631e+05    5.43233e+06    3.00597e+02
 Pres. DC (bar) Pressure (bar)   Constr. rmsd
   -1.34413e+02   -2.44970e+01    0.00000e+00

           Step           Time
       57300000   114600.00000

   Energies (kJ/mol)
        G96Bond       G96Angle    Proper Dih.  Improper Dih.          LJ-14
    2.40037e+03    3.90250e+03    2.95551e+03    1.15227e+03   -3.29257e+02
     Coulomb-14        LJ (SR)  Disper. corr.   Coulomb (SR)   Coul. recip.
    3.20237e+04    1.40838e+05   -4.17902e+03   -9.90417e+05    2.65290e+03
      Potential    Kinetic En.   Total Energy  Conserved En.    Temperature
   -8.09000e+05    1.28815e+05   -6.80185e+05    5.43750e+06    2.99431e+02
 Pres. DC (bar) Pressure (bar)   Constr. rmsd
   -1.34250e+02   -6.46665e+00    0.00000e+00

           Step           Time
       57350000   114700.00000

   Energies (kJ/mol)
        G96Bond       G96Angle    Proper Dih.  Improper Dih.          LJ-14
    2.39142e+03    3.79001e+03    2.91491e+03    1.07861e+03   -3.35638e+02
     Coulomb-14        LJ (SR)  Disper. corr.   Coulomb (SR)   Coul. recip.
    3.20839e+04    1.40736e+05   -4.17676e+03   -9.90188e+05    2.63056e+03
      Potential    Kinetic En.   Total Energy  Conserved En.    Temperature
   -8.09075e+05    1.28528e+05   -6.80547e+05    5.44254e+06    2.98765e+02
 Pres. DC (bar) Pressure (bar)   Constr. rmsd
   -1.34105e+02   -1.14627e+01    0.00000e+00

           Step           Time
       57400000   114800.00000

   Energies (kJ/mol)
        G96Bond       G96Angle    Proper Dih.  Improper Dih.          LJ-14
    2.47481e+03    3.66770e+03    2.95103e+03    1.17054e+03   -3.20515e+02
     Coulomb-14        LJ (SR)  Disper. corr.   Coulomb (SR)   Coul. recip.
    3.21736e+04    1.40091e+05   -4.19732e+03   -9.88061e+05    2.62054e+03
      Potential    Kinetic En.   Total Energy  Conserved En.    Temperature
   -8.07429e+05    1.29773e+05   -6.77656e+05    5.44600e+06    3.01659e+02
 Pres. DC (bar) Pressure (bar)   Constr. rmsd
   -1.35427e+02    7.16235e+01    0.00000e+00

           Step           Time
       57450000   114900.00000

   Energies (kJ/mol)
        G96Bond       G96Angle    Proper Dih.  Improper Dih.          LJ-14
    2.52953e+03    3.58600e+03    2.89468e+03    1.19546e+03   -2.35174e+02
     Coulomb-14        LJ (SR)  Disper. corr.   Coulomb (SR)   Coul. recip.
    3.21218e+04    1.38772e+05   -4.19828e+03   -9.87088e+05    2.60411e+03
      Potential    Kinetic En.   Total Energy  Conserved En.    Temperature
   -8.07818e+05    1.30081e+05   -6.77737e+05    5.45200e+06    3.02374e+02
 Pres. DC (bar) Pressure (bar)   Constr. rmsd
   -1.35489e+02   -1.25138e+02    0.00000e+00

           Step           Time
       57500000   115000.00000

   Energies (kJ/mol)
        G96Bond       G96Angle    Proper Dih.  Improper Dih.          LJ-14
    2.51562e+03    3.79014e+03    2.87526e+03    1.16753e+03   -3.59559e+02
     Coulomb-14        LJ (SR)  Disper. corr.   Coulomb (SR)   Coul. recip.
    3.20840e+04    1.41678e+05   -4.18249e+03   -9.90460e+05    2.59658e+03
      Potential    Kinetic En.   Total Energy  Conserved En.    Temperature
   -8.08295e+05    1.29357e+05   -6.78938e+05    5.45585e+06    3.00691e+02
 Pres. DC (bar) Pressure (bar)   Constr. rmsd
   -1.34473e+02    9.65560e+01    0.00000e+00

           Step           Time
       57550000   115100.00000

   Energies (kJ/mol)
        G96Bond       G96Angle    Proper Dih.  Improper Dih.          LJ-14
    2.49780e+03    4.05456e+03    2.90057e+03    1.09599e+03   -2.38813e+02
     Coulomb-14        LJ (SR)  Disper. corr.   Coulomb (SR)   Coul. recip.
    3.20557e+04    1.40071e+05   -4.21983e+03   -9.89384e+05    2.54202e+03
      Potential    Kinetic En.   Total Energy  Conserved En.    Temperature
   -8.08624e+05    1.28615e+05   -6.80009e+05    5.46080e+06    2.98967e+02
 Pres. DC (bar) Pressure (bar)   Constr. rmsd
   -1.36883e+02    2.78482e+02    0.00000e+00

           Step           Time
       57600000   115200.00000

   Energies (kJ/mol)
        G96Bond       G96Angle    Proper Dih.  Improper Dih.          LJ-14
    2.39348e+03    3.74138e+03    2.87361e+03    1.20387e+03   -2.71872e+02
     Coulomb-14        LJ (SR)  Disper. corr.   Coulomb (SR)   Coul. recip.
    3.18362e+04    1.40241e+05   -4.17225e+03   -9.88082e+05    2.64452e+03
      Potential    Kinetic En.   Total Energy  Conserved En.    Temperature
   -8.07592e+05    1.29079e+05   -6.78513e+05    5.46532e+06    3.00045e+02
 Pres. DC (bar) Pressure (bar)   Constr. rmsd
   -1.33816e+02   -8.73507e+01    0.00000e+00

Writing checkpoint, step 57647100 at Mon Mar 25 21:03:41 2024


           Step           Time
       57650000   115300.00000

   Energies (kJ/mol)
        G96Bond       G96Angle    Proper Dih.  Improper Dih.          LJ-14
    2.32677e+03    3.75724e+03    2.88991e+03    1.12847e+03   -3.09637e+02
     Coulomb-14        LJ (SR)  Disper. corr.   Coulomb (SR)   Coul. recip.
    3.21236e+04    1.42879e+05   -4.22022e+03   -9.93507e+05    2.59682e+03
      Potential    Kinetic En.   Total Energy  Conserved En.    Temperature
   -8.10335e+05    1.29229e+05   -6.81107e+05    5.47109e+06    3.00393e+02
 Pres. DC (bar) Pressure (bar)   Constr. rmsd
   -1.36908e+02    3.75828e+02    0.00000e+00

           Step           Time
       57700000   115400.00000

   Energies (kJ/mol)
        G96Bond       G96Angle    Proper Dih.  Improper Dih.          LJ-14
    2.33536e+03    3.77557e+03    2.90427e+03    1.17582e+03   -3.57082e+02
     Coulomb-14        LJ (SR)  Disper. corr.   Coulomb (SR)   Coul. recip.
    3.22129e+04    1.41901e+05   -4.20217e+03   -9.90605e+05    2.52997e+03
      Potential    Kinetic En.   Total Energy  Conserved En.    Temperature
   -8.08330e+05    1.28669e+05   -6.79661e+05    5.47589e+06    2.99092e+02
 Pres. DC (bar) Pressure (bar)   Constr. rmsd
   -1.35740e+02    2.37004e+02    0.00000e+00

           Step           Time
       57750000   115500.00000

   Energies (kJ/mol)
        G96Bond       G96Angle    Proper Dih.  Improper Dih.          LJ-14
    2.45944e+03    3.87043e+03    3.01653e+03    1.19293e+03   -3.52162e+02
     Coulomb-14        LJ (SR)  Disper. corr.   Coulomb (SR)   Coul. recip.
    3.20793e+04    1.39325e+05   -4.15669e+03   -9.88133e+05    2.60668e+03
      Potential    Kinetic En.   Total Energy  Conserved En.    Temperature
   -8.08091e+05    1.29592e+05   -6.78500e+05    5.48103e+06    3.01236e+02
 Pres. DC (bar) Pressure (bar)   Constr. rmsd
   -1.32820e+02   -2.47395e+02    0.00000e+00

           Step           Time
       57800000   115600.00000

   Energies (kJ/mol)
        G96Bond       G96Angle    Proper Dih.  Improper Dih.          LJ-14
    2.52786e+03    3.90744e+03    3.00260e+03    1.14258e+03   -3.29495e+02
     Coulomb-14        LJ (SR)  Disper. corr.   Coulomb (SR)   Coul. recip.
    3.22902e+04    1.41604e+05   -4.20093e+03   -9.91749e+05    2.50435e+03
      Potential    Kinetic En.   Total Energy  Conserved En.    Temperature
   -8.09300e+05    1.30183e+05   -6.79118e+05    5.48530e+06    3.02610e+02
 Pres. DC (bar) Pressure (bar)   Constr. rmsd
   -1.35660e+02    2.52984e+02    0.00000e+00

           Step           Time
       57850000   115700.00000

   Energies (kJ/mol)
        G96Bond       G96Angle    Proper Dih.  Improper Dih.          LJ-14
    2.48712e+03    3.85437e+03    2.89168e+03    1.25474e+03   -3.12554e+02
     Coulomb-14        LJ (SR)  Disper. corr.   Coulomb (SR)   Coul. recip.
    3.22355e+04    1.41483e+05   -4.18034e+03   -9.91339e+05    2.62879e+03
      Potential    Kinetic En.   Total Energy  Conserved En.    Temperature
   -8.08996e+05    1.28978e+05   -6.80018e+05    5.49088e+06    2.99811e+02
 Pres. DC (bar) Pressure (bar)   Constr. rmsd
   -1.34335e+02    8.14255e+01    0.00000e+00

           Step           Time
       57900000   115800.00000

   Energies (kJ/mol)
        G96Bond       G96Angle    Proper Dih.  Improper Dih.          LJ-14
    2.46002e+03    3.94411e+03    2.92514e+03    1.12817e+03   -3.65448e+02
     Coulomb-14        LJ (SR)  Disper. corr.   Coulomb (SR)   Coul. recip.
    3.20398e+04    1.40210e+05   -4.17820e+03   -9.89922e+05    2.58679e+03
      Potential    Kinetic En.   Total Energy  Conserved En.    Temperature
   -8.09171e+05    1.29177e+05   -6.79994e+05    5.49463e+06    3.00273e+02
 Pres. DC (bar) Pressure (bar)   Constr. rmsd
   -1.34197e+02   -2.43008e+01    0.00000e+00

           Step           Time
       57950000   115900.00000

   Energies (kJ/mol)
        G96Bond       G96Angle    Proper Dih.  Improper Dih.          LJ-14
    2.34269e+03    3.82479e+03    2.85344e+03    1.19481e+03   -3.64842e+02
     Coulomb-14        LJ (SR)  Disper. corr.   Coulomb (SR)   Coul. recip.
    3.22305e+04    1.41155e+05   -4.20420e+03   -9.92588e+05    2.63974e+03
      Potential    Kinetic En.   Total Energy  Conserved En.    Temperature
   -8.10916e+05    1.29411e+05   -6.81505e+05    5.50015e+06    3.00817e+02
 Pres. DC (bar) Pressure (bar)   Constr. rmsd
   -1.35871e+02   -1.90003e+01    0.00000e+00

           Step           Time
       58000000   116000.00000

   Energies (kJ/mol)
        G96Bond       G96Angle    Proper Dih.  Improper Dih.          LJ-14
    2.46931e+03    3.73665e+03    2.99802e+03    1.19101e+03   -3.33702e+02
     Coulomb-14        LJ (SR)  Disper. corr.   Coulomb (SR)   Coul. recip.
    3.24061e+04    1.40669e+05   -4.18480e+03   -9.89407e+05    2.54403e+03
      Potential    Kinetic En.   Total Energy  Conserved En.    Temperature
   -8.07911e+05    1.29316e+05   -6.78595e+05    5.50537e+06    3.00596e+02
 Pres. DC (bar) Pressure (bar)   Constr. rmsd
   -1.34621e+02   -2.76093e+01    0.00000e+00

           Step           Time
       58050000   116100.00000

   Energies (kJ/mol)
        G96Bond       G96Angle    Proper Dih.  Improper Dih.          LJ-14
    2.44274e+03    3.60544e+03    2.94136e+03    1.13158e+03   -3.01499e+02
     Coulomb-14        LJ (SR)  Disper. corr.   Coulomb (SR)   Coul. recip.
    3.22685e+04    1.40194e+05   -4.16083e+03   -9.89102e+05    2.57323e+03
      Potential    Kinetic En.   Total Energy  Conserved En.    Temperature
   -8.08407e+05    1.28807e+05   -6.79600e+05    5.50976e+06    2.99412e+02
 Pres. DC (bar) Pressure (bar)   Constr. rmsd
   -1.33084e+02   -8.10116e+01    0.00000e+00

           Step           Time
       58100000   116200.00000

   Energies (kJ/mol)
        G96Bond       G96Angle    Proper Dih.  Improper Dih.          LJ-14
    2.39654e+03    3.80695e+03    2.95089e+03    1.16729e+03   -2.69506e+02
     Coulomb-14        LJ (SR)  Disper. corr.   Coulomb (SR)   Coul. recip.
    3.24380e+04    1.41034e+05   -4.20299e+03   -9.90337e+05    2.50256e+03
      Potential    Kinetic En.   Total Energy  Conserved En.    Temperature
   -8.08513e+05    1.28877e+05   -6.79636e+05    5.51543e+06    2.99576e+02
 Pres. DC (bar) Pressure (bar)   Constr. rmsd
   -1.35793e+02    2.65104e+02    0.00000e+00

           Step           Time
       58150000   116300.00000

   Energies (kJ/mol)
        G96Bond       G96Angle    Proper Dih.  Improper Dih.          LJ-14
    2.55442e+03    3.52139e+03    3.08639e+03    1.12012e+03   -2.92215e+02
     Coulomb-14        LJ (SR)  Disper. corr.   Coulomb (SR)   Coul. recip.
    3.22393e+04    1.40895e+05   -4.18438e+03   -9.89775e+05    2.65043e+03
      Potential    Kinetic En.   Total Energy  Conserved En.    Temperature
   -8.08184e+05    1.29011e+05   -6.79174e+05    5.52047e+06    2.99887e+02
 Pres. DC (bar) Pressure (bar)   Constr. rmsd
   -1.34594e+02   -1.23170e+01    0.00000e+00

           Step           Time
       58200000   116400.00000

   Energies (kJ/mol)
        G96Bond       G96Angle    Proper Dih.  Improper Dih.          LJ-14
    2.37852e+03    3.73858e+03    2.83263e+03    1.14669e+03   -2.82045e+02
     Coulomb-14        LJ (SR)  Disper. corr.   Coulomb (SR)   Coul. recip.
    3.22314e+04    1.40325e+05   -4.19066e+03   -9.89882e+05    2.55107e+03
      Potential    Kinetic En.   Total Energy  Conserved En.    Temperature
   -8.09152e+05    1.28946e+05   -6.80206e+05    5.52529e+06    2.99735e+02
 Pres. DC (bar) Pressure (bar)   Constr. rmsd
   -1.34998e+02    4.70714e+01    0.00000e+00

           Step           Time
       58250000   116500.00000

   Energies (kJ/mol)
        G96Bond       G96Angle    Proper Dih.  Improper Dih.          LJ-14
    2.48468e+03    3.78590e+03    3.01008e+03    1.13156e+03   -3.28949e+02
     Coulomb-14        LJ (SR)  Disper. corr.   Coulomb (SR)   Coul. recip.
    3.21298e+04    1.40080e+05   -4.19196e+03   -9.88568e+05    2.65038e+03
      Potential    Kinetic En.   Total Energy  Conserved En.    Temperature
   -8.07816e+05    1.29942e+05   -6.77874e+05    5.53040e+06    3.02051e+02
 Pres. DC (bar) Pressure (bar)   Constr. rmsd
   -1.35082e+02    1.07408e+02    0.00000e+00

           Step           Time
       58300000   116600.00000

   Energies (kJ/mol)
        G96Bond       G96Angle    Proper Dih.  Improper Dih.          LJ-14
    2.39729e+03    3.71985e+03    2.99535e+03    1.17000e+03   -3.01580e+02
     Coulomb-14        LJ (SR)  Disper. corr.   Coulomb (SR)   Coul. recip.
    3.20832e+04    1.40175e+05   -4.17245e+03   -9.89062e+05    2.51623e+03
      Potential    Kinetic En.   Total Energy  Conserved En.    Temperature
   -8.08479e+05    1.28551e+05   -6.79929e+05    5.53412e+06    2.98817e+02
 Pres. DC (bar) Pressure (bar)   Constr. rmsd
   -1.33828e+02   -1.78279e+01    0.00000e+00

           Step           Time
       58350000   116700.00000

   Energies (kJ/mol)
        G96Bond       G96Angle    Proper Dih.  Improper Dih.          LJ-14
    2.37587e+03    3.61512e+03    2.83777e+03    1.17258e+03   -2.45490e+02
     Coulomb-14        LJ (SR)  Disper. corr.   Coulomb (SR)   Coul. recip.
    3.24204e+04    1.42051e+05   -4.18425e+03   -9.91997e+05    2.55561e+03
      Potential    Kinetic En.   Total Energy  Conserved En.    Temperature
   -8.09398e+05    1.29339e+05   -6.80060e+05    5.53842e+06    3.00648e+02
 Pres. DC (bar) Pressure (bar)   Constr. rmsd
   -1.34586e+02    2.45252e+02    0.00000e+00

           Step           Time
       58400000   116800.00000

   Energies (kJ/mol)
        G96Bond       G96Angle    Proper Dih.  Improper Dih.          LJ-14
    2.41557e+03    3.60659e+03    2.96569e+03    1.16841e+03   -2.99377e+02
     Coulomb-14        LJ (SR)  Disper. corr.   Coulomb (SR)   Coul. recip.
    3.21841e+04    1.40319e+05   -4.16000e+03   -9.91098e+05    2.58122e+03
      Potential    Kinetic En.   Total Energy  Conserved En.    Temperature
   -8.10317e+05    1.28107e+05   -6.82210e+05    5.54380e+06    2.97785e+02
 Pres. DC (bar) Pressure (bar)   Constr. rmsd
   -1.33031e+02   -2.18716e+02    0.00000e+00

           Step           Time
       58450000   116900.00000

   Energies (kJ/mol)
        G96Bond       G96Angle    Proper Dih.  Improper Dih.          LJ-14
    2.52216e+03    3.77312e+03    2.97626e+03    1.14398e+03   -3.31069e+02
     Coulomb-14        LJ (SR)  Disper. corr.   Coulomb (SR)   Coul. recip.
    3.22935e+04    1.39616e+05   -4.17968e+03   -9.88121e+05    2.66472e+03
      Potential    Kinetic En.   Total Energy  Conserved En.    Temperature
   -8.07642e+05    1.29460e+05   -6.78182e+05    5.54873e+06    3.00931e+02
 Pres. DC (bar) Pressure (bar)   Constr. rmsd
   -1.34292e+02    2.21848e+00    0.00000e+00

           Step           Time
       58500000   117000.00000

   Energies (kJ/mol)
        G96Bond       G96Angle    Proper Dih.  Improper Dih.          LJ-14
    2.43927e+03    3.81663e+03    2.94169e+03    1.14318e+03   -3.84951e+02
     Coulomb-14        LJ (SR)  Disper. corr.   Coulomb (SR)   Coul. recip.
    3.22393e+04    1.42412e+05   -4.21070e+03   -9.91437e+05    2.65529e+03
      Potential    Kinetic En.   Total Energy  Conserved En.    Temperature
   -8.08384e+05    1.28972e+05   -6.79412e+05    5.55487e+06    2.99797e+02
 Pres. DC (bar) Pressure (bar)   Constr. rmsd
   -1.36291e+02    2.25628e+02    0.00000e+00

           Step           Time
       58550000   117100.00000

   Energies (kJ/mol)
        G96Bond       G96Angle    Proper Dih.  Improper Dih.          LJ-14
    2.53019e+03    3.71616e+03    2.97526e+03    1.20514e+03   -3.58068e+02
     Coulomb-14        LJ (SR)  Disper. corr.   Coulomb (SR)   Coul. recip.
    3.23534e+04    1.41744e+05   -4.19758e+03   -9.91963e+05    2.60723e+03
      Potential    Kinetic En.   Total Energy  Conserved En.    Temperature
   -8.09388e+05    1.30685e+05   -6.78703e+05    5.55969e+06    3.03777e+02
 Pres. DC (bar) Pressure (bar)   Constr. rmsd
   -1.35444e+02    1.15624e+02    0.00000e+00

           Step           Time
       58600000   117200.00000

   Energies (kJ/mol)
        G96Bond       G96Angle    Proper Dih.  Improper Dih.          LJ-14
    2.50972e+03    3.77881e+03    2.98881e+03    1.16246e+03   -3.67860e+02
     Coulomb-14        LJ (SR)  Disper. corr.   Coulomb (SR)   Coul. recip.
    3.23896e+04    1.39181e+05   -4.19328e+03   -9.87173e+05    2.58991e+03
      Potential    Kinetic En.   Total Energy  Conserved En.    Temperature
   -8.07134e+05    1.28903e+05   -6.78231e+05    5.56505e+06    2.99637e+02
 Pres. DC (bar) Pressure (bar)   Constr. rmsd
   -1.35167e+02   -4.85307e+01    0.00000e+00

           Step           Time
       58650000   117300.00000

   Energies (kJ/mol)
        G96Bond       G96Angle    Proper Dih.  Improper Dih.          LJ-14
    2.38043e+03    3.60278e+03    2.93305e+03    1.22016e+03   -3.10362e+02
     Coulomb-14        LJ (SR)  Disper. corr.   Coulomb (SR)   Coul. recip.
    3.24143e+04    1.39915e+05   -4.17502e+03   -9.88824e+05    2.59378e+03
      Potential    Kinetic En.   Total Energy  Conserved En.    Temperature
   -8.08249e+05    1.29944e+05   -6.78305e+05    5.56938e+06    3.02057e+02
 Pres. DC (bar) Pressure (bar)   Constr. rmsd
   -1.33993e+02   -9.15243e+01    0.00000e+00

           Step           Time
       58700000   117400.00000

   Energies (kJ/mol)
        G96Bond       G96Angle    Proper Dih.  Improper Dih.          LJ-14
    2.45740e+03    3.73226e+03    2.91275e+03    1.18230e+03   -2.69495e+02
     Coulomb-14        LJ (SR)  Disper. corr.   Coulomb (SR)   Coul. recip.
    3.21935e+04    1.41870e+05   -4.18418e+03   -9.92073e+05    2.55439e+03
      Potential    Kinetic En.   Total Energy  Conserved En.    Temperature
   -8.09624e+05    1.29032e+05   -6.80592e+05    5.57495e+06    2.99937e+02
 Pres. DC (bar) Pressure (bar)   Constr. rmsd
   -1.34581e+02    9.87794e+01    0.00000e+00

           Step           Time
       58750000   117500.00000

   Energies (kJ/mol)
        G96Bond       G96Angle    Proper Dih.  Improper Dih.          LJ-14
    2.50655e+03    3.78168e+03    2.90826e+03    1.17356e+03   -3.61587e+02
     Coulomb-14        LJ (SR)  Disper. corr.   Coulomb (SR)   Coul. recip.
    3.22214e+04    1.41477e+05   -4.17399e+03   -9.91604e+05    2.60868e+03
      Potential    Kinetic En.   Total Energy  Conserved En.    Temperature
   -8.09463e+05    1.30188e+05   -6.79275e+05    5.57976e+06    3.02623e+02
 Pres. DC (bar) Pressure (bar)   Constr. rmsd
   -1.33927e+02   -7.33912e+01    0.00000e+00

           Step           Time
       58800000   117600.00000

   Energies (kJ/mol)
        G96Bond       G96Angle    Proper Dih.  Improper Dih.          LJ-14
    2.54530e+03    3.87069e+03    2.88684e+03    1.12396e+03   -3.69250e+02
     Coulomb-14        LJ (SR)  Disper. corr.   Coulomb (SR)   Coul. recip.
    3.23732e+04    1.39954e+05   -4.17581e+03   -9.88680e+05    2.51559e+03
      Potential    Kinetic En.   Total Energy  Conserved En.    Temperature
   -8.07956e+05    1.28320e+05   -6.79636e+05    5.58738e+06    2.98282e+02
 Pres. DC (bar) Pressure (bar)   Constr. rmsd
   -1.34043e+02   -2.20466e+02    0.00000e+00

           Step           Time
       58850000   117700.00000

   Energies (kJ/mol)
        G96Bond       G96Angle    Proper Dih.  Improper Dih.          LJ-14
    2.51365e+03    3.65260e+03    2.88707e+03    1.13080e+03   -3.19310e+02
     Coulomb-14        LJ (SR)  Disper. corr.   Coulomb (SR)   Coul. recip.
    3.21721e+04    1.40636e+05   -4.17296e+03   -9.89460e+05    2.62021e+03
      Potential    Kinetic En.   Total Energy  Conserved En.    Temperature
   -8.08340e+05    1.29087e+05   -6.79253e+05    5.59245e+06    3.00064e+02
 Pres. DC (bar) Pressure (bar)   Constr. rmsd
   -1.33861e+02   -1.60334e+02    0.00000e+00

           Step           Time
       58900000   117800.00000

   Energies (kJ/mol)
        G96Bond       G96Angle    Proper Dih.  Improper Dih.          LJ-14
    2.41319e+03    3.86293e+03    2.84323e+03    1.06767e+03   -3.09065e+02
     Coulomb-14        LJ (SR)  Disper. corr.   Coulomb (SR)   Coul. recip.
    3.22552e+04    1.39809e+05   -4.17996e+03   -9.90405e+05    2.61082e+03
      Potential    Kinetic En.   Total Energy  Conserved En.    Temperature
   -8.10031e+05    1.29114e+05   -6.80917e+05    5.59939e+06    3.00126e+02
 Pres. DC (bar) Pressure (bar)   Constr. rmsd
   -1.34310e+02   -6.78961e+01    0.00000e+00

           Step           Time
       58950000   117900.00000

   Energies (kJ/mol)
        G96Bond       G96Angle    Proper Dih.  Improper Dih.          LJ-14
    2.45097e+03    3.92519e+03    2.83105e+03    1.18034e+03   -3.36759e+02
     Coulomb-14        LJ (SR)  Disper. corr.   Coulomb (SR)   Coul. recip.
    3.23525e+04    1.40883e+05   -4.20099e+03   -9.90789e+05    2.65893e+03
      Potential    Kinetic En.   Total Energy  Conserved En.    Temperature
   -8.09044e+05    1.28668e+05   -6.80376e+05    5.60551e+06    2.99089e+02
 Pres. DC (bar) Pressure (bar)   Constr. rmsd
   -1.35664e+02    8.18628e+01    0.00000e+00

           Step           Time
       59000000   118000.00000

   Energies (kJ/mol)
        G96Bond       G96Angle    Proper Dih.  Improper Dih.          LJ-14
    2.32302e+03    3.57788e+03    2.93100e+03    1.13122e+03   -2.50166e+02
     Coulomb-14        LJ (SR)  Disper. corr.   Coulomb (SR)   Coul. recip.
    3.25400e+04    1.40568e+05   -4.18608e+03   -9.91072e+05    2.61831e+03
      Potential    Kinetic En.   Total Energy  Conserved En.    Temperature
   -8.09819e+05    1.28093e+05   -6.81726e+05    5.60967e+06    2.97752e+02
 Pres. DC (bar) Pressure (bar)   Constr. rmsd
   -1.34704e+02   -8.30058e+01    0.00000e+00

           Step           Time
       59050000   118100.00000

   Energies (kJ/mol)
        G96Bond       G96Angle    Proper Dih.  Improper Dih.          LJ-14
    2.40964e+03    3.80057e+03    2.89549e+03    1.24797e+03   -3.23418e+02
     Coulomb-14        LJ (SR)  Disper. corr.   Coulomb (SR)   Coul. recip.
    3.22531e+04    1.42176e+05   -4.20560e+03   -9.90509e+05    2.61536e+03
      Potential    Kinetic En.   Total Energy  Conserved En.    Temperature
   -8.07639e+05    1.28801e+05   -6.78838e+05    5.61707e+06    2.99400e+02
 Pres. DC (bar) Pressure (bar)   Constr. rmsd
   -1.35962e+02    4.02214e+02    0.00000e+00

           Step           Time
       59100000   118200.00000

   Energies (kJ/mol)
        G96Bond       G96Angle    Proper Dih.  Improper Dih.          LJ-14
    2.45922e+03    3.82779e+03    3.01029e+03    1.17144e+03   -3.00678e+02
     Coulomb-14        LJ (SR)  Disper. corr.   Coulomb (SR)   Coul. recip.
    3.24157e+04    1.39706e+05   -4.17842e+03   -9.89267e+05    2.50745e+03
      Potential    Kinetic En.   Total Energy  Conserved En.    Temperature
   -8.08649e+05    1.29794e+05   -6.78855e+05    5.62216e+06    3.01707e+02
 Pres. DC (bar) Pressure (bar)   Constr. rmsd
   -1.34211e+02   -1.22350e+02    0.00000e+00

           Step           Time
       59150000   118300.00000

   Energies (kJ/mol)
        G96Bond       G96Angle    Proper Dih.  Improper Dih.          LJ-14
    2.25871e+03    3.79703e+03    2.92899e+03    1.17048e+03   -3.12902e+02
     Coulomb-14        LJ (SR)  Disper. corr.   Coulomb (SR)   Coul. recip.
    3.22713e+04    1.43539e+05   -4.19428e+03   -9.93813e+05    2.58843e+03
      Potential    Kinetic En.   Total Energy  Conserved En.    Temperature
   -8.09766e+05    1.28902e+05   -6.80864e+05    5.62797e+06    2.99633e+02
 Pres. DC (bar) Pressure (bar)   Constr. rmsd
   -1.35231e+02    2.92164e+02    0.00000e+00

           Step           Time
       59200000   118400.00000

   Energies (kJ/mol)
        G96Bond       G96Angle    Proper Dih.  Improper Dih.          LJ-14
    2.47703e+03    3.81943e+03    2.76705e+03    1.18633e+03   -3.06135e+02
     Coulomb-14        LJ (SR)  Disper. corr.   Coulomb (SR)   Coul. recip.
    3.19306e+04    1.40093e+05   -4.18577e+03   -9.89354e+05    2.55610e+03
      Potential    Kinetic En.   Total Energy  Conserved En.    Temperature
   -8.09017e+05    1.29097e+05   -6.79920e+05    5.63275e+06    3.00087e+02
 Pres. DC (bar) Pressure (bar)   Constr. rmsd
   -1.34683e+02    5.89306e+01    0.00000e+00

           Step           Time
       59250000   118500.00000

   Energies (kJ/mol)
        G96Bond       G96Angle    Proper Dih.  Improper Dih.          LJ-14
    2.34296e+03    3.77530e+03    2.88710e+03    1.22079e+03   -2.52169e+02
     Coulomb-14        LJ (SR)  Disper. corr.   Coulomb (SR)   Coul. recip.
    3.21908e+04    1.40706e+05   -4.19089e+03   -9.89443e+05    2.56410e+03
      Potential    Kinetic En.   Total Energy  Conserved En.    Temperature
   -8.08199e+05    1.28481e+05   -6.79718e+05    5.63752e+06    2.98655e+02
 Pres. DC (bar) Pressure (bar)   Constr. rmsd
   -1.35013e+02    9.26213e+01    0.00000e+00

           Step           Time
       59300000   118600.00000

   Energies (kJ/mol)
        G96Bond       G96Angle    Proper Dih.  Improper Dih.          LJ-14
    2.60723e+03    3.88245e+03    2.79978e+03    1.25017e+03   -3.28736e+02
     Coulomb-14        LJ (SR)  Disper. corr.   Coulomb (SR)   Coul. recip.
    3.22721e+04    1.40142e+05   -4.19471e+03   -9.87884e+05    2.64254e+03
      Potential    Kinetic En.   Total Energy  Conserved En.    Temperature
   -8.06811e+05    1.29647e+05   -6.77164e+05    5.64132e+06    3.01366e+02
 Pres. DC (bar) Pressure (bar)   Constr. rmsd
   -1.35259e+02    1.21681e+02    0.00000e+00

           Step           Time
       59350000   118700.00000

   Energies (kJ/mol)
        G96Bond       G96Angle    Proper Dih.  Improper Dih.          LJ-14
    2.28397e+03    3.86660e+03    2.98459e+03    1.25186e+03   -3.31538e+02
     Coulomb-14        LJ (SR)  Disper. corr.   Coulomb (SR)   Coul. recip.
    3.21106e+04    1.41328e+05   -4.17225e+03   -9.89935e+05    2.61651e+03
      Potential    Kinetic En.   Total Energy  Conserved En.    Temperature
   -8.07997e+05    1.28418e+05   -6.79578e+05    5.64564e+06    2.98509e+02
 Pres. DC (bar) Pressure (bar)   Constr. rmsd
   -1.33815e+02    9.64098e+01    0.00000e+00

           Step           Time
       59400000   118800.00000

   Energies (kJ/mol)
        G96Bond       G96Angle    Proper Dih.  Improper Dih.          LJ-14
    2.53974e+03    3.83574e+03    2.98600e+03    1.10835e+03   -3.44377e+02
     Coulomb-14        LJ (SR)  Disper. corr.   Coulomb (SR)   Coul. recip.
    3.22088e+04    1.38664e+05   -4.16136e+03   -9.87496e+05    2.57626e+03
      Potential    Kinetic En.   Total Energy  Conserved En.    Temperature
   -8.08083e+05    1.29382e+05   -6.78700e+05    5.65169e+06    3.00751e+02
 Pres. DC (bar) Pressure (bar)   Constr. rmsd
   -1.33118e+02   -3.70551e+02    0.00000e+00

           Step           Time
       59450000   118900.00000

   Energies (kJ/mol)
        G96Bond       G96Angle    Proper Dih.  Improper Dih.          LJ-14
    2.44692e+03    3.69924e+03    2.97609e+03    1.16135e+03   -3.12395e+02
     Coulomb-14        LJ (SR)  Disper. corr.   Coulomb (SR)   Coul. recip.
    3.22385e+04    1.39500e+05   -4.17681e+03   -9.87696e+05    2.55279e+03
      Potential    Kinetic En.   Total Energy  Conserved En.    Temperature
   -8.07610e+05    1.28558e+05   -6.79052e+05    5.65656e+06    2.98835e+02
 Pres. DC (bar) Pressure (bar)   Constr. rmsd
   -1.34108e+02   -1.20202e+02    0.00000e+00

           Step           Time
       59500000   119000.00000

   Energies (kJ/mol)
        G96Bond       G96Angle    Proper Dih.  Improper Dih.          LJ-14
    2.45958e+03    3.88172e+03    2.92571e+03    1.18238e+03   -2.82119e+02
     Coulomb-14        LJ (SR)  Disper. corr.   Coulomb (SR)   Coul. recip.
    3.20224e+04    1.39573e+05   -4.17243e+03   -9.87910e+05    2.54977e+03
      Potential    Kinetic En.   Total Energy  Conserved En.    Temperature
   -8.07770e+05    1.28726e+05   -6.79044e+05    5.66064e+06    2.99225e+02
 Pres. DC (bar) Pressure (bar)   Constr. rmsd
   -1.33827e+02   -7.48861e+00    0.00000e+00

           Step           Time
       59550000   119100.00000

   Energies (kJ/mol)
        G96Bond       G96Angle    Proper Dih.  Improper Dih.          LJ-14
    2.47538e+03    3.71551e+03    2.95920e+03    1.07365e+03   -2.89763e+02
     Coulomb-14        LJ (SR)  Disper. corr.   Coulomb (SR)   Coul. recip.
    3.20798e+04    1.39709e+05   -4.16375e+03   -9.87743e+05    2.54103e+03
      Potential    Kinetic En.   Total Energy  Conserved En.    Temperature
   -8.07643e+05    1.29353e+05   -6.78290e+05    5.66594e+06    3.00682e+02
 Pres. DC (bar) Pressure (bar)   Constr. rmsd
   -1.33271e+02   -1.95314e+02    0.00000e+00

           Step           Time
       59600000   119200.00000

   Energies (kJ/mol)
        G96Bond       G96Angle    Proper Dih.  Improper Dih.          LJ-14
    2.42563e+03    3.77502e+03    2.88165e+03    1.24171e+03   -2.92095e+02
     Coulomb-14        LJ (SR)  Disper. corr.   Coulomb (SR)   Coul. recip.
    3.22057e+04    1.39141e+05   -4.17451e+03   -9.88185e+05    2.54042e+03
      Potential    Kinetic En.   Total Energy  Conserved En.    Temperature
   -8.08441e+05    1.28650e+05   -6.79791e+05    5.67142e+06    2.99048e+02
 Pres. DC (bar) Pressure (bar)   Constr. rmsd
   -1.33960e+02   -1.30466e+02    0.00000e+00

           Step           Time
       59650000   119300.00000

   Energies (kJ/mol)
        G96Bond       G96Angle    Proper Dih.  Improper Dih.          LJ-14
    2.51274e+03    3.76186e+03    2.85404e+03    1.11317e+03   -2.99640e+02
     Coulomb-14        LJ (SR)  Disper. corr.   Coulomb (SR)   Coul. recip.
    3.21887e+04    1.39670e+05   -4.17732e+03   -9.88437e+05    2.57058e+03
      Potential    Kinetic En.   Total Energy  Conserved En.    Temperature
   -8.08242e+05    1.28355e+05   -6.79888e+05    5.67844e+06    2.98361e+02
 Pres. DC (bar) Pressure (bar)   Constr. rmsd
   -1.34140e+02   -1.64125e+02    0.00000e+00

           Step           Time
       59700000   119400.00000

   Energies (kJ/mol)
        G96Bond       G96Angle    Proper Dih.  Improper Dih.          LJ-14
    2.51634e+03    3.86027e+03    2.89928e+03    1.07350e+03   -3.56931e+02
     Coulomb-14        LJ (SR)  Disper. corr.   Coulomb (SR)   Coul. recip.
    3.21413e+04    1.40628e+05   -4.19484e+03   -9.90459e+05    2.60720e+03
      Potential    Kinetic En.   Total Energy  Conserved En.    Temperature
   -8.09285e+05    1.29984e+05   -6.79301e+05    5.68698e+06    3.02149e+02
 Pres. DC (bar) Pressure (bar)   Constr. rmsd
   -1.35267e+02    4.82265e+01    0.00000e+00

           Step           Time
       59750000   119500.00000

   Energies (kJ/mol)
        G96Bond       G96Angle    Proper Dih.  Improper Dih.          LJ-14
    2.43207e+03    3.75289e+03    2.95905e+03    1.11469e+03   -3.13646e+02
     Coulomb-14        LJ (SR)  Disper. corr.   Coulomb (SR)   Coul. recip.
    3.22565e+04    1.40542e+05   -4.15554e+03   -9.88683e+05    2.60754e+03
      Potential    Kinetic En.   Total Energy  Conserved En.    Temperature
   -8.07487e+05    1.29316e+05   -6.78171e+05    5.69213e+06    3.00595e+02
 Pres. DC (bar) Pressure (bar)   Constr. rmsd
   -1.32746e+02   -1.36738e+02    0.00000e+00

           Step           Time
       59800000   119600.00000

   Energies (kJ/mol)
        G96Bond       G96Angle    Proper Dih.  Improper Dih.          LJ-14
    2.48581e+03    3.71345e+03    2.89296e+03    1.17823e+03   -3.54510e+02
     Coulomb-14        LJ (SR)  Disper. corr.   Coulomb (SR)   Coul. recip.
    3.21162e+04    1.42134e+05   -4.18187e+03   -9.91956e+05    2.51514e+03
      Potential    Kinetic En.   Total Energy  Conserved En.    Temperature
   -8.09457e+05    1.27485e+05   -6.81972e+05    5.69775e+06    2.96340e+02
 Pres. DC (bar) Pressure (bar)   Constr. rmsd
   -1.34432e+02    5.04542e+01    0.00000e+00

           Step           Time
       59850000   119700.00000

   Energies (kJ/mol)
        G96Bond       G96Angle    Proper Dih.  Improper Dih.          LJ-14
    2.38285e+03    3.85633e+03    2.97042e+03    1.22977e+03   -3.71812e+02
     Coulomb-14        LJ (SR)  Disper. corr.   Coulomb (SR)   Coul. recip.
    3.23607e+04    1.39706e+05   -4.14789e+03   -9.88707e+05    2.56346e+03
      Potential    Kinetic En.   Total Energy  Conserved En.    Temperature
   -8.08157e+05    1.29730e+05   -6.78427e+05    5.70225e+06    3.01560e+02
 Pres. DC (bar) Pressure (bar)   Constr. rmsd
   -1.32258e+02   -1.69660e+02    0.00000e+00

           Step           Time
       59900000   119800.00000

   Energies (kJ/mol)
        G96Bond       G96Angle    Proper Dih.  Improper Dih.          LJ-14
    2.62047e+03    3.67728e+03    2.87214e+03    1.18478e+03   -3.20272e+02
     Coulomb-14        LJ (SR)  Disper. corr.   Coulomb (SR)   Coul. recip.
    3.22735e+04    1.40391e+05   -4.16732e+03   -9.88623e+05    2.52890e+03
      Potential    Kinetic En.   Total Energy  Conserved En.    Temperature
   -8.07563e+05    1.30068e+05   -6.77495e+05    5.70526e+06    3.02344e+02
 Pres. DC (bar) Pressure (bar)   Constr. rmsd
   -1.33499e+02   -1.37678e+01    0.00000e+00

           Step           Time
       59950000   119900.00000

   Energies (kJ/mol)
        G96Bond       G96Angle    Proper Dih.  Improper Dih.          LJ-14
    2.31480e+03    3.75344e+03    2.92118e+03    1.19624e+03   -2.44095e+02
     Coulomb-14        LJ (SR)  Disper. corr.   Coulomb (SR)   Coul. recip.
    3.20335e+04    1.38246e+05   -4.16625e+03   -9.87370e+05    2.64907e+03
      Potential    Kinetic En.   Total Energy  Conserved En.    Temperature
   -8.08666e+05    1.29065e+05   -6.79600e+05    5.71015e+06    3.00013e+02
 Pres. DC (bar) Pressure (bar)   Constr. rmsd
   -1.33431e+02   -2.15841e+02    0.00000e+00

           Step           Time
       60000000   120000.00000

   Energies (kJ/mol)
        G96Bond       G96Angle    Proper Dih.  Improper Dih.          LJ-14
    2.44326e+03    3.84822e+03    2.85426e+03    1.15020e+03   -1.84034e+02
     Coulomb-14        LJ (SR)  Disper. corr.   Coulomb (SR)   Coul. recip.
    3.19606e+04    1.40533e+05   -4.18091e+03   -9.88693e+05    2.58444e+03
      Potential    Kinetic En.   Total Energy  Conserved En.    Temperature
   -8.07684e+05    1.29580e+05   -6.78103e+05    5.71539e+06    3.01211e+02
 Pres. DC (bar) Pressure (bar)   Constr. rmsd
   -1.34371e+02    2.38765e+01    0.00000e+00

           Step           Time
       60050000   120100.00000

   Energies (kJ/mol)
        G96Bond       G96Angle    Proper Dih.  Improper Dih.          LJ-14
    2.43669e+03    3.77344e+03    2.94653e+03    1.12584e+03   -2.85026e+02
     Coulomb-14        LJ (SR)  Disper. corr.   Coulomb (SR)   Coul. recip.
    3.22123e+04    1.38979e+05   -4.17100e+03   -9.86706e+05    2.55965e+03
      Potential    Kinetic En.   Total Energy  Conserved En.    Temperature
   -8.07128e+05    1.28356e+05   -6.78772e+05    5.71975e+06    2.98364e+02
 Pres. DC (bar) Pressure (bar)   Constr. rmsd
   -1.33735e+02   -2.80595e+02    0.00000e+00

           Step           Time
       60100000   120200.00000

   Energies (kJ/mol)
        G96Bond       G96Angle    Proper Dih.  Improper Dih.          LJ-14
    2.35732e+03    3.61668e+03    2.92641e+03    1.10467e+03   -3.19636e+02
     Coulomb-14        LJ (SR)  Disper. corr.   Coulomb (SR)   Coul. recip.
    3.22824e+04    1.39623e+05   -4.17460e+03   -9.88790e+05    2.48191e+03
      Potential    Kinetic En.   Total Energy  Conserved En.    Temperature
   -8.08893e+05    1.28565e+05   -6.80328e+05    5.72446e+06    2.98850e+02
 Pres. DC (bar) Pressure (bar)   Constr. rmsd
   -1.33966e+02   -2.02302e+02    0.00000e+00

           Step           Time
       60150000   120300.00000

   Energies (kJ/mol)
        G96Bond       G96Angle    Proper Dih.  Improper Dih.          LJ-14
    2.46609e+03    3.74683e+03    2.94739e+03    1.17523e+03   -2.99941e+02
     Coulomb-14        LJ (SR)  Disper. corr.   Coulomb (SR)   Coul. recip.
    3.21748e+04    1.40624e+05   -4.16787e+03   -9.90645e+05    2.55308e+03
      Potential    Kinetic En.   Total Energy  Conserved En.    Temperature
   -8.09425e+05    1.29964e+05   -6.79461e+05    5.73069e+06    3.02103e+02
 Pres. DC (bar) Pressure (bar)   Constr. rmsd
   -1.33535e+02   -1.15805e+02    0.00000e+00

           Step           Time
       60200000   120400.00000

   Energies (kJ/mol)
        G96Bond       G96Angle    Proper Dih.  Improper Dih.          LJ-14
    2.44056e+03    3.56771e+03    2.94847e+03    1.19464e+03   -2.71614e+02
     Coulomb-14        LJ (SR)  Disper. corr.   Coulomb (SR)   Coul. recip.
    3.20863e+04    1.40357e+05   -4.18072e+03   -9.89986e+05    2.64555e+03
      Potential    Kinetic En.   Total Energy  Conserved En.    Temperature
   -8.09198e+05    1.28615e+05   -6.80583e+05    5.73790e+06    2.98966e+02
 Pres. DC (bar) Pressure (bar)   Constr. rmsd
   -1.34359e+02   -2.37951e+01    0.00000e+00

           Step           Time
       60250000   120500.00000

   Energies (kJ/mol)
        G96Bond       G96Angle    Proper Dih.  Improper Dih.          LJ-14
    2.36819e+03    3.73199e+03    2.83038e+03    1.16220e+03   -3.13512e+02
     Coulomb-14        LJ (SR)  Disper. corr.   Coulomb (SR)   Coul. recip.
    3.21673e+04    1.42861e+05   -4.21826e+03   -9.92742e+05    2.64134e+03
      Potential    Kinetic En.   Total Energy  Conserved En.    Temperature
   -8.09512e+05    1.29204e+05   -6.80308e+05    5.74315e+06    3.00335e+02
 Pres. DC (bar) Pressure (bar)   Constr. rmsd
   -1.36781e+02    3.53830e+02    0.00000e+00

           Step           Time
       60300000   120600.00000

   Energies (kJ/mol)
        G96Bond       G96Angle    Proper Dih.  Improper Dih.          LJ-14
    2.32379e+03    3.56654e+03    2.91806e+03    1.16282e+03   -2.73863e+02
     Coulomb-14        LJ (SR)  Disper. corr.   Coulomb (SR)   Coul. recip.
    3.22252e+04    1.40850e+05   -4.21232e+03   -9.92212e+05    2.62342e+03
      Potential    Kinetic En.   Total Energy  Conserved En.    Temperature
   -8.11028e+05    1.29380e+05   -6.81648e+05    5.74740e+06    3.00746e+02
 Pres. DC (bar) Pressure (bar)   Constr. rmsd
   -1.36396e+02    1.29383e+02    0.00000e+00

           Step           Time
       60350000   120700.00000

   Energies (kJ/mol)
        G96Bond       G96Angle    Proper Dih.  Improper Dih.          LJ-14
    2.46817e+03    3.87861e+03    2.84791e+03    1.09193e+03   -3.03796e+02
     Coulomb-14        LJ (SR)  Disper. corr.   Coulomb (SR)   Coul. recip.
    3.20899e+04    1.40097e+05   -4.18458e+03   -9.87738e+05    2.62912e+03
      Potential    Kinetic En.   Total Energy  Conserved En.    Temperature
   -8.07124e+05    1.28560e+05   -6.78564e+05    5.75308e+06    2.98839e+02
 Pres. DC (bar) Pressure (bar)   Constr. rmsd
   -1.34607e+02   -7.34870e+01    0.00000e+00

           Step           Time
       60400000   120800.00000

   Energies (kJ/mol)
        G96Bond       G96Angle    Proper Dih.  Improper Dih.          LJ-14
    2.38301e+03    3.93361e+03    2.89050e+03    1.13429e+03   -3.69307e+02
     Coulomb-14        LJ (SR)  Disper. corr.   Coulomb (SR)   Coul. recip.
    3.19071e+04    1.40327e+05   -4.19819e+03   -9.89583e+05    2.59955e+03
      Potential    Kinetic En.   Total Energy  Conserved En.    Temperature
   -8.08976e+05    1.28908e+05   -6.80068e+05    5.75722e+06    2.99647e+02
 Pres. DC (bar) Pressure (bar)   Constr. rmsd
   -1.35483e+02   -6.79260e+01    0.00000e+00

           Step           Time
       60450000   120900.00000

   Energies (kJ/mol)
        G96Bond       G96Angle    Proper Dih.  Improper Dih.          LJ-14
    2.51575e+03    3.69532e+03    2.91934e+03    1.18218e+03   -3.39248e+02
     Coulomb-14        LJ (SR)  Disper. corr.   Coulomb (SR)   Coul. recip.
    3.21400e+04    1.40590e+05   -4.20929e+03   -9.89756e+05    2.52463e+03
      Potential    Kinetic En.   Total Energy  Conserved En.    Temperature
   -8.08737e+05    1.29107e+05   -6.79631e+05    5.76184e+06    3.00109e+02
 Pres. DC (bar) Pressure (bar)   Constr. rmsd
   -1.36200e+02    1.21190e+02    0.00000e+00

           Step           Time
       60500000   121000.00000

   Energies (kJ/mol)
        G96Bond       G96Angle    Proper Dih.  Improper Dih.          LJ-14
    2.54848e+03    3.60188e+03    2.95683e+03    1.18688e+03   -2.87952e+02
     Coulomb-14        LJ (SR)  Disper. corr.   Coulomb (SR)   Coul. recip.
    3.22561e+04    1.39485e+05   -4.18682e+03   -9.88976e+05    2.60905e+03
      Potential    Kinetic En.   Total Energy  Conserved En.    Temperature
   -8.08806e+05    1.29604e+05   -6.79202e+05    5.76664e+06    3.01266e+02
 Pres. DC (bar) Pressure (bar)   Constr. rmsd
   -1.34751e+02   -4.87702e+01    0.00000e+00

Writing checkpoint, step 60537500 at Mon Mar 25 21:18:41 2024


           Step           Time
       60550000   121100.00000

   Energies (kJ/mol)
        G96Bond       G96Angle    Proper Dih.  Improper Dih.          LJ-14
    2.50441e+03    3.68354e+03    2.95366e+03    1.13452e+03   -3.42034e+02
     Coulomb-14        LJ (SR)  Disper. corr.   Coulomb (SR)   Coul. recip.
    3.23169e+04    1.39116e+05   -4.18541e+03   -9.88340e+05    2.59886e+03
      Potential    Kinetic En.   Total Energy  Conserved En.    Temperature
   -8.08560e+05    1.28941e+05   -6.79619e+05    5.77145e+06    2.99725e+02
 Pres. DC (bar) Pressure (bar)   Constr. rmsd
   -1.34660e+02   -1.89766e+02    0.00000e+00

           Step           Time
       60600000   121200.00000

   Energies (kJ/mol)
        G96Bond       G96Angle    Proper Dih.  Improper Dih.          LJ-14
    2.52556e+03    3.75126e+03    3.00101e+03    1.12709e+03   -3.70895e+02
     Coulomb-14        LJ (SR)  Disper. corr.   Coulomb (SR)   Coul. recip.
    3.21803e+04    1.41047e+05   -4.17139e+03   -9.90249e+05    2.73793e+03
      Potential    Kinetic En.   Total Energy  Conserved En.    Temperature
   -8.08421e+05    1.29525e+05   -6.78896e+05    5.77817e+06    3.01081e+02
 Pres. DC (bar) Pressure (bar)   Constr. rmsd
   -1.33760e+02   -3.34394e+01    0.00000e+00

           Step           Time
       60650000   121300.00000

   Energies (kJ/mol)
        G96Bond       G96Angle    Proper Dih.  Improper Dih.          LJ-14
    2.38619e+03    3.80933e+03    3.05231e+03    1.11046e+03   -3.45614e+02
     Coulomb-14        LJ (SR)  Disper. corr.   Coulomb (SR)   Coul. recip.
    3.23591e+04    1.40498e+05   -4.21037e+03   -9.90105e+05    2.58163e+03
      Potential    Kinetic En.   Total Energy  Conserved En.    Temperature
   -8.08864e+05    1.29708e+05   -6.79157e+05    5.78371e+06    3.01507e+02
 Pres. DC (bar) Pressure (bar)   Constr. rmsd
   -1.36270e+02    1.43024e+02    0.00000e+00

           Step           Time
       60700000   121400.00000

   Energies (kJ/mol)
        G96Bond       G96Angle    Proper Dih.  Improper Dih.          LJ-14
    2.40972e+03    3.88844e+03    2.94826e+03    1.15114e+03   -3.63184e+02
     Coulomb-14        LJ (SR)  Disper. corr.   Coulomb (SR)   Coul. recip.
    3.21819e+04    1.40877e+05   -4.19401e+03   -9.89124e+05    2.57721e+03
      Potential    Kinetic En.   Total Energy  Conserved En.    Temperature
   -8.07648e+05    1.29293e+05   -6.78355e+05    5.78998e+06    3.00543e+02
 Pres. DC (bar) Pressure (bar)   Constr. rmsd
   -1.35214e+02    1.07246e+02    0.00000e+00

           Step           Time
       60750000   121500.00000

   Energies (kJ/mol)
        G96Bond       G96Angle    Proper Dih.  Improper Dih.          LJ-14
    2.62577e+03    3.71360e+03    2.99680e+03    1.06917e+03   -3.30429e+02
     Coulomb-14        LJ (SR)  Disper. corr.   Coulomb (SR)   Coul. recip.
    3.23680e+04    1.40638e+05   -4.16670e+03   -9.88766e+05    2.59529e+03
      Potential    Kinetic En.   Total Energy  Conserved En.    Temperature
   -8.07256e+05    1.28913e+05   -6.78343e+05    5.79347e+06    2.99660e+02
 Pres. DC (bar) Pressure (bar)   Constr. rmsd
   -1.33460e+02   -1.19662e+02    0.00000e+00

           Step           Time
       60800000   121600.00000

   Energies (kJ/mol)
        G96Bond       G96Angle    Proper Dih.  Improper Dih.          LJ-14
    2.42937e+03    3.87886e+03    2.98971e+03    1.11317e+03   -2.57310e+02
     Coulomb-14        LJ (SR)  Disper. corr.   Coulomb (SR)   Coul. recip.
    3.21599e+04    1.39092e+05   -4.16834e+03   -9.86210e+05    2.65652e+03
      Potential    Kinetic En.   Total Energy  Conserved En.    Temperature
   -8.06316e+05    1.28677e+05   -6.77639e+05    5.79864e+06    2.99111e+02
 Pres. DC (bar) Pressure (bar)   Constr. rmsd
   -1.33565e+02   -1.29564e+02    0.00000e+00

           Step           Time
       60850000   121700.00000

   Energies (kJ/mol)
        G96Bond       G96Angle    Proper Dih.  Improper Dih.          LJ-14
    2.43678e+03    3.83299e+03    2.97867e+03    1.11730e+03   -3.37062e+02
     Coulomb-14        LJ (SR)  Disper. corr.   Coulomb (SR)   Coul. recip.
    3.20862e+04    1.37944e+05   -4.16930e+03   -9.87051e+05    2.68312e+03
      Potential    Kinetic En.   Total Energy  Conserved En.    Temperature
   -8.08478e+05    1.28115e+05   -6.80364e+05    5.80366e+06    2.97804e+02
 Pres. DC (bar) Pressure (bar)   Constr. rmsd
   -1.33626e+02   -3.53207e+02    0.00000e+00

           Step           Time
       60900000   121800.00000

   Energies (kJ/mol)
        G96Bond       G96Angle    Proper Dih.  Improper Dih.          LJ-14
    2.43441e+03    3.67491e+03    2.93764e+03    1.15191e+03   -2.27773e+02
     Coulomb-14        LJ (SR)  Disper. corr.   Coulomb (SR)   Coul. recip.
    3.24849e+04    1.40581e+05   -4.18299e+03   -9.90288e+05    2.63935e+03
      Potential    Kinetic En.   Total Energy  Conserved En.    Temperature
   -8.08795e+05    1.29462e+05   -6.79332e+05    5.80858e+06    3.00936e+02
 Pres. DC (bar) Pressure (bar)   Constr. rmsd
   -1.34505e+02   -3.33108e+01    0.00000e+00

           Step           Time
       60950000   121900.00000

   Energies (kJ/mol)
        G96Bond       G96Angle    Proper Dih.  Improper Dih.          LJ-14
    2.44958e+03    3.70151e+03    2.86260e+03    1.16364e+03   -2.97243e+02
     Coulomb-14        LJ (SR)  Disper. corr.   Coulomb (SR)   Coul. recip.
    3.20800e+04    1.39792e+05   -4.19544e+03   -9.89440e+05    2.62592e+03
      Potential    Kinetic En.   Total Energy  Conserved En.    Temperature
   -8.09257e+05    1.28637e+05   -6.80620e+05    5.81388e+06    2.99018e+02
 Pres. DC (bar) Pressure (bar)   Constr. rmsd
   -1.35306e+02   -6.27544e+01    0.00000e+00

           Step           Time
       61000000   122000.00000

   Energies (kJ/mol)
        G96Bond       G96Angle    Proper Dih.  Improper Dih.          LJ-14
    2.46379e+03    3.71681e+03    2.91500e+03    1.11651e+03   -2.83930e+02
     Coulomb-14        LJ (SR)  Disper. corr.   Coulomb (SR)   Coul. recip.
    3.23514e+04    1.41465e+05   -4.19700e+03   -9.90458e+05    2.57294e+03
      Potential    Kinetic En.   Total Energy  Conserved En.    Temperature
   -8.08337e+05    1.28880e+05   -6.79458e+05    5.81791e+06    2.99581e+02
 Pres. DC (bar) Pressure (bar)   Constr. rmsd
   -1.35407e+02    1.06557e+02    0.00000e+00

           Step           Time
       61050000   122100.00000

   Energies (kJ/mol)
        G96Bond       G96Angle    Proper Dih.  Improper Dih.          LJ-14
    2.30564e+03    3.77313e+03    2.95955e+03    1.15679e+03   -3.27240e+02
     Coulomb-14        LJ (SR)  Disper. corr.   Coulomb (SR)   Coul. recip.
    3.23025e+04    1.40819e+05   -4.18744e+03   -9.90871e+05    2.51659e+03
      Potential    Kinetic En.   Total Energy  Conserved En.    Temperature
   -8.09552e+05    1.28408e+05   -6.81144e+05    5.82381e+06    2.98486e+02
 Pres. DC (bar) Pressure (bar)   Constr. rmsd
   -1.34791e+02    9.76938e+01    0.00000e+00

           Step           Time
       61100000   122200.00000

   Energies (kJ/mol)
        G96Bond       G96Angle    Proper Dih.  Improper Dih.          LJ-14
    2.46079e+03    3.78661e+03    2.92793e+03    1.20649e+03   -3.56745e+02
     Coulomb-14        LJ (SR)  Disper. corr.   Coulomb (SR)   Coul. recip.
    3.22289e+04    1.38520e+05   -4.16645e+03   -9.85948e+05    2.59517e+03
      Potential    Kinetic En.   Total Energy  Conserved En.    Temperature
   -8.06746e+05    1.28521e+05   -6.78225e+05    5.82844e+06    2.98748e+02
 Pres. DC (bar) Pressure (bar)   Constr. rmsd
   -1.33444e+02   -2.75128e+02    0.00000e+00

           Step           Time
       61150000   122300.00000

   Energies (kJ/mol)
        G96Bond       G96Angle    Proper Dih.  Improper Dih.          LJ-14
    2.48422e+03    3.89955e+03    3.04727e+03    1.15096e+03   -3.11678e+02
     Coulomb-14        LJ (SR)  Disper. corr.   Coulomb (SR)   Coul. recip.
    3.20317e+04    1.38854e+05   -4.15236e+03   -9.87011e+05    2.61189e+03
      Potential    Kinetic En.   Total Energy  Conserved En.    Temperature
   -8.07395e+05    1.28452e+05   -6.78943e+05    5.83219e+06    2.98586e+02
 Pres. DC (bar) Pressure (bar)   Constr. rmsd
   -1.32543e+02   -1.83461e+02    0.00000e+00

           Step           Time
       61200000   122400.00000

   Energies (kJ/mol)
        G96Bond       G96Angle    Proper Dih.  Improper Dih.          LJ-14
    2.38456e+03    3.89188e+03    2.90134e+03    1.16790e+03   -3.08441e+02
     Coulomb-14        LJ (SR)  Disper. corr.   Coulomb (SR)   Coul. recip.
    3.24485e+04    1.39774e+05   -4.15482e+03   -9.88476e+05    2.59240e+03
      Potential    Kinetic En.   Total Energy  Conserved En.    Temperature
   -8.07779e+05    1.29467e+05   -6.78312e+05    5.83814e+06    3.00947e+02
 Pres. DC (bar) Pressure (bar)   Constr. rmsd
   -1.32701e+02   -2.42641e+02    0.00000e+00

           Step           Time
       61250000   122500.00000

   Energies (kJ/mol)
        G96Bond       G96Angle    Proper Dih.  Improper Dih.          LJ-14
    2.31192e+03    3.81396e+03    3.00931e+03    1.24092e+03   -4.10254e+02
     Coulomb-14        LJ (SR)  Disper. corr.   Coulomb (SR)   Coul. recip.
    3.22514e+04    1.38827e+05   -4.15214e+03   -9.87493e+05    2.59927e+03
      Potential    Kinetic En.   Total Energy  Conserved En.    Temperature
   -8.08001e+05    1.28381e+05   -6.79620e+05    5.84251e+06    2.98424e+02
 Pres. DC (bar) Pressure (bar)   Constr. rmsd
   -1.32529e+02   -3.32128e+02    0.00000e+00

           Step           Time
       61300000   122600.00000

   Energies (kJ/mol)
        G96Bond       G96Angle    Proper Dih.  Improper Dih.          LJ-14
    2.49486e+03    3.73051e+03    2.87209e+03    1.16956e+03   -3.05116e+02
     Coulomb-14        LJ (SR)  Disper. corr.   Coulomb (SR)   Coul. recip.
    3.23537e+04    1.40159e+05   -4.17613e+03   -9.89837e+05    2.61250e+03
      Potential    Kinetic En.   Total Energy  Conserved En.    Temperature
   -8.08926e+05    1.28821e+05   -6.80105e+05    5.84778e+06    2.99446e+02
 Pres. DC (bar) Pressure (bar)   Constr. rmsd
   -1.34064e+02   -3.05954e+01    0.00000e+00

           Step           Time
       61350000   122700.00000

   Energies (kJ/mol)
        G96Bond       G96Angle    Proper Dih.  Improper Dih.          LJ-14
    2.44429e+03    3.83351e+03    2.94534e+03    1.12374e+03   -3.42060e+02
     Coulomb-14        LJ (SR)  Disper. corr.   Coulomb (SR)   Coul. recip.
    3.23481e+04    1.40495e+05   -4.18533e+03   -9.88238e+05    2.49709e+03
      Potential    Kinetic En.   Total Energy  Conserved En.    Temperature
   -8.07078e+05    1.29078e+05   -6.78000e+05    5.85344e+06    3.00044e+02
 Pres. DC (bar) Pressure (bar)   Constr. rmsd
   -1.34655e+02    1.48248e+02    0.00000e+00

           Step           Time
       61400000   122800.00000

   Energies (kJ/mol)
        G96Bond       G96Angle    Proper Dih.  Improper Dih.          LJ-14
    2.37714e+03    3.68774e+03    2.92808e+03    1.16871e+03   -3.61399e+02
     Coulomb-14        LJ (SR)  Disper. corr.   Coulomb (SR)   Coul. recip.
    3.20717e+04    1.43595e+05   -4.20854e+03   -9.95884e+05    2.55125e+03
      Potential    Kinetic En.   Total Energy  Conserved En.    Temperature
   -8.12074e+05    1.29034e+05   -6.83040e+05    5.85799e+06    2.99940e+02
 Pres. DC (bar) Pressure (bar)   Constr. rmsd
   -1.36152e+02    1.86715e+02    0.00000e+00

           Step           Time
       61450000   122900.00000

   Energies (kJ/mol)
        G96Bond       G96Angle    Proper Dih.  Improper Dih.          LJ-14
    2.43283e+03    3.80260e+03    2.95277e+03    1.17021e+03   -2.76269e+02
     Coulomb-14        LJ (SR)  Disper. corr.   Coulomb (SR)   Coul. recip.
    3.21377e+04    1.40691e+05   -4.18794e+03   -9.89160e+05    2.66479e+03
      Potential    Kinetic En.   Total Energy  Conserved En.    Temperature
   -8.07772e+05    1.28858e+05   -6.78914e+05    5.86274e+06    2.99531e+02
 Pres. DC (bar) Pressure (bar)   Constr. rmsd
   -1.34823e+02    1.25924e+01    0.00000e+00

           Step           Time
       61500000   123000.00000

   Energies (kJ/mol)
        G96Bond       G96Angle    Proper Dih.  Improper Dih.          LJ-14
    2.54455e+03    3.82633e+03    3.01803e+03    1.16696e+03   -2.70729e+02
     Coulomb-14        LJ (SR)  Disper. corr.   Coulomb (SR)   Coul. recip.
    3.20406e+04    1.40124e+05   -4.20807e+03   -9.88475e+05    2.61953e+03
      Potential    Kinetic En.   Total Energy  Conserved En.    Temperature
   -8.07614e+05    1.29247e+05   -6.78367e+05    5.86906e+06    3.00435e+02
 Pres. DC (bar) Pressure (bar)   Constr. rmsd
   -1.36122e+02    2.01372e+02    0.00000e+00

           Step           Time
       61550000   123100.00000

   Energies (kJ/mol)
        G96Bond       G96Angle    Proper Dih.  Improper Dih.          LJ-14
    2.41981e+03    3.95384e+03    3.02037e+03    1.18243e+03   -2.90432e+02
     Coulomb-14        LJ (SR)  Disper. corr.   Coulomb (SR)   Coul. recip.
    3.21630e+04    1.38119e+05   -4.15047e+03   -9.86196e+05    2.64740e+03
      Potential    Kinetic En.   Total Energy  Conserved En.    Temperature
   -8.07131e+05    1.28757e+05   -6.78374e+05    5.87453e+06    2.99297e+02
 Pres. DC (bar) Pressure (bar)   Constr. rmsd
   -1.32423e+02   -2.82309e+02    0.00000e+00

           Step           Time
       61600000   123200.00000

   Energies (kJ/mol)
        G96Bond       G96Angle    Proper Dih.  Improper Dih.          LJ-14
    2.38780e+03    3.49670e+03    2.92497e+03    1.16208e+03   -2.97294e+02
     Coulomb-14        LJ (SR)  Disper. corr.   Coulomb (SR)   Coul. recip.
    3.22057e+04    1.42493e+05   -4.18194e+03   -9.92517e+05    2.57187e+03
      Potential    Kinetic En.   Total Energy  Conserved En.    Temperature
   -8.09754e+05    1.28314e+05   -6.81440e+05    5.87921e+06    2.98266e+02
 Pres. DC (bar) Pressure (bar)   Constr. rmsd
   -1.34437e+02    1.58911e+02    0.00000e+00

           Step           Time
       61650000   123300.00000

   Energies (kJ/mol)
        G96Bond       G96Angle    Proper Dih.  Improper Dih.          LJ-14
    2.52983e+03    3.63634e+03    2.91058e+03    1.14889e+03   -2.75256e+02
     Coulomb-14        LJ (SR)  Disper. corr.   Coulomb (SR)   Coul. recip.
    3.24959e+04    1.37835e+05   -4.17115e+03   -9.87363e+05    2.54627e+03
      Potential    Kinetic En.   Total Energy  Conserved En.    Temperature
   -8.08706e+05    1.27539e+05   -6.81167e+05    5.88394e+06    2.96465e+02
 Pres. DC (bar) Pressure (bar)   Constr. rmsd
   -1.33745e+02   -3.45658e+02    0.00000e+00

           Step           Time
       61700000   123400.00000

   Energies (kJ/mol)
        G96Bond       G96Angle    Proper Dih.  Improper Dih.          LJ-14
    2.52646e+03    3.74637e+03    2.91588e+03    1.16738e+03   -3.24055e+02
     Coulomb-14        LJ (SR)  Disper. corr.   Coulomb (SR)   Coul. recip.
    3.25073e+04    1.39534e+05   -4.18343e+03   -9.87953e+05    2.64596e+03
      Potential    Kinetic En.   Total Energy  Conserved En.    Temperature
   -8.07417e+05    1.28810e+05   -6.78608e+05    5.88936e+06    2.99419e+02
 Pres. DC (bar) Pressure (bar)   Constr. rmsd
   -1.34533e+02   -8.04517e+01    0.00000e+00

           Step           Time
       61750000   123500.00000

   Energies (kJ/mol)
        G96Bond       G96Angle    Proper Dih.  Improper Dih.          LJ-14
    2.58641e+03    3.68101e+03    2.88298e+03    1.16231e+03   -2.97191e+02
     Coulomb-14        LJ (SR)  Disper. corr.   Coulomb (SR)   Coul. recip.
    3.24259e+04    1.41063e+05   -4.18648e+03   -9.90887e+05    2.64484e+03
      Potential    Kinetic En.   Total Energy  Conserved En.    Temperature
   -8.08924e+05    1.29225e+05   -6.79699e+05    5.89457e+06    3.00385e+02
 Pres. DC (bar) Pressure (bar)   Constr. rmsd
   -1.34729e+02    2.37988e+01    0.00000e+00

           Step           Time
       61800000   123600.00000

   Energies (kJ/mol)
        G96Bond       G96Angle    Proper Dih.  Improper Dih.          LJ-14
    2.40685e+03    3.81492e+03    2.96693e+03    1.27010e+03   -2.30187e+02
     Coulomb-14        LJ (SR)  Disper. corr.   Coulomb (SR)   Coul. recip.
    3.23561e+04    1.37978e+05   -4.16322e+03   -9.85887e+05    2.59235e+03
      Potential    Kinetic En.   Total Energy  Conserved En.    Temperature
   -8.06895e+05    1.29595e+05   -6.77300e+05    5.89967e+06    3.01245e+02
 Pres. DC (bar) Pressure (bar)   Constr. rmsd
   -1.33237e+02   -1.83894e+02    0.00000e+00

           Step           Time
       61850000   123700.00000

   Energies (kJ/mol)
        G96Bond       G96Angle    Proper Dih.  Improper Dih.          LJ-14
    2.49604e+03    3.66324e+03    2.94501e+03    1.15520e+03   -2.87333e+02
     Coulomb-14        LJ (SR)  Disper. corr.   Coulomb (SR)   Coul. recip.
    3.23638e+04    1.40127e+05   -4.17945e+03   -9.89264e+05    2.58992e+03
      Potential    Kinetic En.   Total Energy  Conserved En.    Temperature
   -8.08391e+05    1.29178e+05   -6.79213e+05    5.90427e+06    3.00274e+02
 Pres. DC (bar) Pressure (bar)   Constr. rmsd
   -1.34277e+02   -7.32000e+01    0.00000e+00

           Step           Time
       61900000   123800.00000

   Energies (kJ/mol)
        G96Bond       G96Angle    Proper Dih.  Improper Dih.          LJ-14
    2.47551e+03    3.74405e+03    2.99361e+03    1.20845e+03   -3.86125e+02
     Coulomb-14        LJ (SR)  Disper. corr.   Coulomb (SR)   Coul. recip.
    3.22961e+04    1.39607e+05   -4.16768e+03   -9.89048e+05    2.53879e+03
      Potential    Kinetic En.   Total Energy  Conserved En.    Temperature
   -8.08738e+05    1.29704e+05   -6.79034e+05    5.90959e+06    3.01497e+02
 Pres. DC (bar) Pressure (bar)   Constr. rmsd
   -1.33523e+02   -1.66717e+02    0.00000e+00

           Step           Time
       61950000   123900.00000

   Energies (kJ/mol)
        G96Bond       G96Angle    Proper Dih.  Improper Dih.          LJ-14
    2.43971e+03    3.76038e+03    2.82915e+03    1.12557e+03   -2.85532e+02
     Coulomb-14        LJ (SR)  Disper. corr.   Coulomb (SR)   Coul. recip.
    3.23675e+04    1.39234e+05   -4.19337e+03   -9.88577e+05    2.53294e+03
      Potential    Kinetic En.   Total Energy  Conserved En.    Temperature
   -8.08767e+05    1.29799e+05   -6.78968e+05    5.91380e+06    3.01718e+02
 Pres. DC (bar) Pressure (bar)   Constr. rmsd
   -1.35172e+02   -2.21057e+01    0.00000e+00

           Step           Time
       62000000   124000.00000

   Energies (kJ/mol)
        G96Bond       G96Angle    Proper Dih.  Improper Dih.          LJ-14
    2.34146e+03    3.78169e+03    3.00908e+03    1.18393e+03   -3.10390e+02
     Coulomb-14        LJ (SR)  Disper. corr.   Coulomb (SR)   Coul. recip.
    3.21234e+04    1.42024e+05   -4.19360e+03   -9.91216e+05    2.54250e+03
      Potential    Kinetic En.   Total Energy  Conserved En.    Temperature
   -8.08714e+05    1.28634e+05   -6.80080e+05    5.91811e+06    2.99010e+02
 Pres. DC (bar) Pressure (bar)   Constr. rmsd
   -1.35187e+02    2.35116e+02    0.00000e+00

           Step           Time
       62050000   124100.00000

   Energies (kJ/mol)
        G96Bond       G96Angle    Proper Dih.  Improper Dih.          LJ-14
    2.48184e+03    3.80979e+03    2.81624e+03    1.17785e+03   -2.81698e+02
     Coulomb-14        LJ (SR)  Disper. corr.   Coulomb (SR)   Coul. recip.
    3.23179e+04    1.38846e+05   -4.16855e+03   -9.87509e+05    2.64671e+03
      Potential    Kinetic En.   Total Energy  Conserved En.    Temperature
   -8.07863e+05    1.29382e+05   -6.78481e+05    5.92210e+06    3.00750e+02
 Pres. DC (bar) Pressure (bar)   Constr. rmsd
   -1.33578e+02   -2.93511e+02    0.00000e+00

           Step           Time
       62100000   124200.00000

   Energies (kJ/mol)
        G96Bond       G96Angle    Proper Dih.  Improper Dih.          LJ-14
    2.48173e+03    3.78495e+03    2.84019e+03    1.18268e+03   -2.88178e+02
     Coulomb-14        LJ (SR)  Disper. corr.   Coulomb (SR)   Coul. recip.
    3.23879e+04    1.41236e+05   -4.19821e+03   -9.91956e+05    2.61285e+03
      Potential    Kinetic En.   Total Energy  Conserved En.    Temperature
   -8.09916e+05    1.28795e+05   -6.81122e+05    5.92837e+06    2.99384e+02
 Pres. DC (bar) Pressure (bar)   Constr. rmsd
   -1.35484e+02    5.95817e+01    0.00000e+00

           Step           Time
       62150000   124300.00000

   Energies (kJ/mol)
        G96Bond       G96Angle    Proper Dih.  Improper Dih.          LJ-14
    2.33633e+03    3.67915e+03    2.85793e+03    1.23140e+03   -2.83013e+02
     Coulomb-14        LJ (SR)  Disper. corr.   Coulomb (SR)   Coul. recip.
    3.22830e+04    1.41780e+05   -4.18172e+03   -9.92294e+05    2.56920e+03
      Potential    Kinetic En.   Total Energy  Conserved En.    Temperature
   -8.10022e+05    1.28300e+05   -6.81721e+05    5.93353e+06    2.98235e+02
 Pres. DC (bar) Pressure (bar)   Constr. rmsd
   -1.34423e+02    9.88639e+01    0.00000e+00

           Step           Time
       62200000   124400.00000

   Energies (kJ/mol)
        G96Bond       G96Angle    Proper Dih.  Improper Dih.          LJ-14
    2.51169e+03    3.73421e+03    2.95110e+03    1.17459e+03   -2.50041e+02
     Coulomb-14        LJ (SR)  Disper. corr.   Coulomb (SR)   Coul. recip.
    3.23741e+04    1.44230e+05   -4.19996e+03   -9.93327e+05    2.52142e+03
      Potential    Kinetic En.   Total Energy  Conserved En.    Temperature
   -8.08279e+05    1.28466e+05   -6.79813e+05    5.94170e+06    2.98621e+02
 Pres. DC (bar) Pressure (bar)   Constr. rmsd
   -1.35597e+02    3.97002e+02    0.00000e+00

           Step           Time
       62250000   124500.00000

   Energies (kJ/mol)
        G96Bond       G96Angle    Proper Dih.  Improper Dih.          LJ-14
    2.37679e+03    3.81348e+03    2.83580e+03    1.14406e+03   -2.75662e+02
     Coulomb-14        LJ (SR)  Disper. corr.   Coulomb (SR)   Coul. recip.
    3.24141e+04    1.42595e+05   -4.18817e+03   -9.93925e+05    2.57439e+03
      Potential    Kinetic En.   Total Energy  Conserved En.    Temperature
   -8.10636e+05    1.28772e+05   -6.81863e+05    5.94771e+06    2.99332e+02
 Pres. DC (bar) Pressure (bar)   Constr. rmsd
   -1.34838e+02    1.85172e+02    0.00000e+00

           Step           Time
       62300000   124600.00000

   Energies (kJ/mol)
        G96Bond       G96Angle    Proper Dih.  Improper Dih.          LJ-14
    2.56639e+03    3.77601e+03    2.78030e+03    1.17426e+03   -3.03553e+02
     Coulomb-14        LJ (SR)  Disper. corr.   Coulomb (SR)   Coul. recip.
    3.22447e+04    1.40845e+05   -4.21449e+03   -9.91115e+05    2.60931e+03
      Potential    Kinetic En.   Total Energy  Conserved En.    Temperature
   -8.09637e+05    1.29324e+05   -6.80313e+05    5.95376e+06    3.00615e+02
 Pres. DC (bar) Pressure (bar)   Constr. rmsd
   -1.36537e+02    1.52285e+02    0.00000e+00

           Step           Time
       62350000   124700.00000

   Energies (kJ/mol)
        G96Bond       G96Angle    Proper Dih.  Improper Dih.          LJ-14
    2.45338e+03    3.86282e+03    2.96700e+03    1.19175e+03   -2.74734e+02
     Coulomb-14        LJ (SR)  Disper. corr.   Coulomb (SR)   Coul. recip.
    3.22549e+04    1.40525e+05   -4.18869e+03   -9.91070e+05    2.55061e+03
      Potential    Kinetic En.   Total Energy  Conserved En.    Temperature
   -8.09728e+05    1.29537e+05   -6.80191e+05    5.95963e+06    3.01109e+02
 Pres. DC (bar) Pressure (bar)   Constr. rmsd
   -1.34871e+02   -5.99041e+01    0.00000e+00

           Step           Time
       62400000   124800.00000

   Energies (kJ/mol)
        G96Bond       G96Angle    Proper Dih.  Improper Dih.          LJ-14
    2.53466e+03    3.74969e+03    2.79321e+03    1.08662e+03   -3.09153e+02
     Coulomb-14        LJ (SR)  Disper. corr.   Coulomb (SR)   Coul. recip.
    3.22962e+04    1.41322e+05   -4.17427e+03   -9.90450e+05    2.57865e+03
      Potential    Kinetic En.   Total Energy  Conserved En.    Temperature
   -8.08573e+05    1.28384e+05   -6.80189e+05    5.96519e+06    2.98429e+02
 Pres. DC (bar) Pressure (bar)   Constr. rmsd
   -1.33945e+02   -4.89307e+01    0.00000e+00

           Step           Time
       62450000   124900.00000

   Energies (kJ/mol)
        G96Bond       G96Angle    Proper Dih.  Improper Dih.          LJ-14
    2.39307e+03    3.55012e+03    2.88532e+03    1.10504e+03   -3.13998e+02
     Coulomb-14        LJ (SR)  Disper. corr.   Coulomb (SR)   Coul. recip.
    3.23936e+04    1.40306e+05   -4.17684e+03   -9.91162e+05    2.53080e+03
      Potential    Kinetic En.   Total Energy  Conserved En.    Temperature
   -8.10489e+05    1.28594e+05   -6.81894e+05    5.97146e+06    2.98919e+02
 Pres. DC (bar) Pressure (bar)   Constr. rmsd
   -1.34110e+02   -2.31752e+02    0.00000e+00

           Step           Time
       62500000   125000.00000

   Energies (kJ/mol)
        G96Bond       G96Angle    Proper Dih.  Improper Dih.          LJ-14
    2.39034e+03    3.68693e+03    3.00119e+03    1.12616e+03   -2.98840e+02
     Coulomb-14        LJ (SR)  Disper. corr.   Coulomb (SR)   Coul. recip.
    3.24473e+04    1.40134e+05   -4.21335e+03   -9.88699e+05    2.59153e+03
      Potential    Kinetic En.   Total Energy  Conserved En.    Temperature
   -8.07834e+05    1.28744e+05   -6.79090e+05    5.97626e+06    2.99265e+02
 Pres. DC (bar) Pressure (bar)   Constr. rmsd
   -1.36463e+02    1.97530e+02    0.00000e+00

           Step           Time
       62550000   125100.00000

   Energies (kJ/mol)
        G96Bond       G96Angle    Proper Dih.  Improper Dih.          LJ-14
    2.44019e+03    3.95768e+03    2.90398e+03    1.19060e+03   -3.51721e+02
     Coulomb-14        LJ (SR)  Disper. corr.   Coulomb (SR)   Coul. recip.
    3.22087e+04    1.43638e+05   -4.19139e+03   -9.94331e+05    2.66853e+03
      Potential    Kinetic En.   Total Energy  Conserved En.    Temperature
   -8.09866e+05    1.29276e+05   -6.80591e+05    5.98246e+06    3.00502e+02
 Pres. DC (bar) Pressure (bar)   Constr. rmsd
   -1.35045e+02    2.04443e+02    0.00000e+00

           Step           Time
       62600000   125200.00000

   Energies (kJ/mol)
        G96Bond       G96Angle    Proper Dih.  Improper Dih.          LJ-14
    2.34342e+03    3.84063e+03    2.90988e+03    1.11122e+03   -3.37459e+02
     Coulomb-14        LJ (SR)  Disper. corr.   Coulomb (SR)   Coul. recip.
    3.21400e+04    1.39449e+05   -4.15560e+03   -9.89242e+05    2.51892e+03
      Potential    Kinetic En.   Total Energy  Conserved En.    Temperature
   -8.09422e+05    1.29416e+05   -6.80006e+05    5.98935e+06    3.00828e+02
 Pres. DC (bar) Pressure (bar)   Constr. rmsd
   -1.32750e+02   -3.55624e+02    0.00000e+00

           Step           Time
       62650000   125300.00000

   Energies (kJ/mol)
        G96Bond       G96Angle    Proper Dih.  Improper Dih.          LJ-14
    2.40068e+03    3.82280e+03    2.95606e+03    1.16138e+03   -2.56622e+02
     Coulomb-14        LJ (SR)  Disper. corr.   Coulomb (SR)   Coul. recip.
    3.22014e+04    1.39352e+05   -4.18316e+03   -9.87986e+05    2.64858e+03
      Potential    Kinetic En.   Total Energy  Conserved En.    Temperature
   -8.07882e+05    1.28112e+05   -6.79770e+05    5.99302e+06    2.97797e+02
 Pres. DC (bar) Pressure (bar)   Constr. rmsd
   -1.34515e+02   -4.31458e+01    0.00000e+00

           Step           Time
       62700000   125400.00000

   Energies (kJ/mol)
        G96Bond       G96Angle    Proper Dih.  Improper Dih.          LJ-14
    2.47492e+03    3.67202e+03    2.88837e+03    1.14317e+03   -2.78962e+02
     Coulomb-14        LJ (SR)  Disper. corr.   Coulomb (SR)   Coul. recip.
    3.23605e+04    1.40749e+05   -4.15865e+03   -9.89482e+05    2.63209e+03
      Potential    Kinetic En.   Total Energy  Conserved En.    Temperature
   -8.07999e+05    1.28514e+05   -6.79485e+05    5.99842e+06    2.98732e+02
 Pres. DC (bar) Pressure (bar)   Constr. rmsd
   -1.32945e+02   -1.04311e+02    0.00000e+00

           Step           Time
       62750000   125500.00000

   Energies (kJ/mol)
        G96Bond       G96Angle    Proper Dih.  Improper Dih.          LJ-14
    2.36641e+03    3.76655e+03    2.92644e+03    1.05772e+03   -2.97822e+02
     Coulomb-14        LJ (SR)  Disper. corr.   Coulomb (SR)   Coul. recip.
    3.23334e+04    1.40285e+05   -4.19335e+03   -9.89936e+05    2.60126e+03
      Potential    Kinetic En.   Total Energy  Conserved En.    Temperature
   -8.09090e+05    1.28583e+05   -6.80507e+05    6.00294e+06    2.98893e+02
 Pres. DC (bar) Pressure (bar)   Constr. rmsd
   -1.35171e+02    2.64090e+01    0.00000e+00

           Step           Time
       62800000   125600.00000

   Energies (kJ/mol)
        G96Bond       G96Angle    Proper Dih.  Improper Dih.          LJ-14
    2.37477e+03    3.74401e+03    2.89036e+03    1.18303e+03   -3.21213e+02
     Coulomb-14        LJ (SR)  Disper. corr.   Coulomb (SR)   Coul. recip.
    3.22328e+04    1.43037e+05   -4.20323e+03   -9.93033e+05    2.54947e+03
      Potential    Kinetic En.   Total Energy  Conserved En.    Temperature
   -8.09546e+05    1.29514e+05   -6.80032e+05    6.00825e+06    3.01056e+02
 Pres. DC (bar) Pressure (bar)   Constr. rmsd
   -1.35809e+02    2.85480e+02    0.00000e+00

           Step           Time
       62850000   125700.00000

   Energies (kJ/mol)
        G96Bond       G96Angle    Proper Dih.  Improper Dih.          LJ-14
    2.34229e+03    3.66342e+03    2.94528e+03    1.16709e+03   -2.75734e+02
     Coulomb-14        LJ (SR)  Disper. corr.   Coulomb (SR)   Coul. recip.
    3.21891e+04    1.40593e+05   -4.20173e+03   -9.90407e+05    2.57539e+03
      Potential    Kinetic En.   Total Energy  Conserved En.    Temperature
   -8.09409e+05    1.27871e+05   -6.81538e+05    6.01308e+06    2.97238e+02
 Pres. DC (bar) Pressure (bar)   Constr. rmsd
   -1.35712e+02    9.14841e+01    0.00000e+00

           Step           Time
       62900000   125800.00000

   Energies (kJ/mol)
        G96Bond       G96Angle    Proper Dih.  Improper Dih.          LJ-14
    2.42974e+03    3.68715e+03    2.88805e+03    1.09339e+03   -2.30410e+02
     Coulomb-14        LJ (SR)  Disper. corr.   Coulomb (SR)   Coul. recip.
    3.24028e+04    1.38720e+05   -4.14887e+03   -9.88110e+05    2.59015e+03
      Potential    Kinetic En.   Total Energy  Conserved En.    Temperature
   -8.08678e+05    1.29576e+05   -6.79102e+05    6.01912e+06    3.01200e+02
 Pres. DC (bar) Pressure (bar)   Constr. rmsd
   -1.32321e+02   -3.01507e+02    0.00000e+00

           Step           Time
       62950000   125900.00000

   Energies (kJ/mol)
        G96Bond       G96Angle    Proper Dih.  Improper Dih.          LJ-14
    2.54110e+03    3.71171e+03    2.93677e+03    1.19086e+03   -2.85421e+02
     Coulomb-14        LJ (SR)  Disper. corr.   Coulomb (SR)   Coul. recip.
    3.22710e+04    1.39312e+05   -4.18087e+03   -9.88313e+05    2.52227e+03
      Potential    Kinetic En.   Total Energy  Conserved En.    Temperature
   -8.08294e+05    1.29020e+05   -6.79274e+05    6.02418e+06    2.99907e+02
 Pres. DC (bar) Pressure (bar)   Constr. rmsd
   -1.34368e+02   -1.55959e+02    0.00000e+00

           Step           Time
       63000000   126000.00000

   Energies (kJ/mol)
        G96Bond       G96Angle    Proper Dih.  Improper Dih.          LJ-14
    2.45824e+03    3.58062e+03    2.80570e+03    1.25030e+03   -3.24111e+02
     Coulomb-14        LJ (SR)  Disper. corr.   Coulomb (SR)   Coul. recip.
    3.21317e+04    1.41419e+05   -4.20802e+03   -9.91538e+05    2.50155e+03
      Potential    Kinetic En.   Total Energy  Conserved En.    Temperature
   -8.09923e+05    1.28217e+05   -6.81706e+05    6.02881e+06    2.98041e+02
 Pres. DC (bar) Pressure (bar)   Constr. rmsd
   -1.36118e+02    3.28031e+01    0.00000e+00

           Step           Time
       63050000   126100.00000

   Energies (kJ/mol)
        G96Bond       G96Angle    Proper Dih.  Improper Dih.          LJ-14
    2.51217e+03    3.74040e+03    2.94512e+03    1.17615e+03   -3.65282e+02
     Coulomb-14        LJ (SR)  Disper. corr.   Coulomb (SR)   Coul. recip.
    3.24244e+04    1.41798e+05   -4.22604e+03   -9.92915e+05    2.46808e+03
      Potential    Kinetic En.   Total Energy  Conserved En.    Temperature
   -8.10442e+05    1.28365e+05   -6.82077e+05    6.03472e+06    2.98385e+02
 Pres. DC (bar) Pressure (bar)   Constr. rmsd
   -1.37285e+02    2.63921e+02    0.00000e+00

           Step           Time
       63100000   126200.00000

   Energies (kJ/mol)
        G96Bond       G96Angle    Proper Dih.  Improper Dih.          LJ-14
    2.30217e+03    3.79037e+03    2.77765e+03    1.12459e+03   -3.31152e+02
     Coulomb-14        LJ (SR)  Disper. corr.   Coulomb (SR)   Coul. recip.
    3.25066e+04    1.39307e+05   -4.16772e+03   -9.90162e+05    2.59041e+03
      Potential    Kinetic En.   Total Energy  Conserved En.    Temperature
   -8.10262e+05    1.28539e+05   -6.81723e+05    6.03890e+06    2.98791e+02
 Pres. DC (bar) Pressure (bar)   Constr. rmsd
   -1.33525e+02   -2.73189e+02    0.00000e+00

           Step           Time
       63150000   126300.00000

   Energies (kJ/mol)
        G96Bond       G96Angle    Proper Dih.  Improper Dih.          LJ-14
    2.54887e+03    3.79127e+03    2.92261e+03    1.22173e+03   -3.56726e+02
     Coulomb-14        LJ (SR)  Disper. corr.   Coulomb (SR)   Coul. recip.
    3.23859e+04    1.40338e+05   -4.18203e+03   -9.87795e+05    2.60910e+03
      Potential    Kinetic En.   Total Energy  Conserved En.    Temperature
   -8.06516e+05    1.28715e+05   -6.77801e+05    6.04496e+06    2.99200e+02
 Pres. DC (bar) Pressure (bar)   Constr. rmsd
   -1.34443e+02   -1.60882e+01    0.00000e+00

           Step           Time
       63200000   126400.00000

   Energies (kJ/mol)
        G96Bond       G96Angle    Proper Dih.  Improper Dih.          LJ-14
    2.44887e+03    3.81349e+03    2.95549e+03    1.16699e+03   -3.25441e+02
     Coulomb-14        LJ (SR)  Disper. corr.   Coulomb (SR)   Coul. recip.
    3.21956e+04    1.42438e+05   -4.19547e+03   -9.91917e+05    2.58953e+03
      Potential    Kinetic En.   Total Energy  Conserved En.    Temperature
   -8.08830e+05    1.28916e+05   -6.79914e+05    6.05082e+06    2.99666e+02
 Pres. DC (bar) Pressure (bar)   Constr. rmsd
   -1.35308e+02    2.38156e+02    0.00000e+00

           Step           Time
       63250000   126500.00000

   Energies (kJ/mol)
        G96Bond       G96Angle    Proper Dih.  Improper Dih.          LJ-14
    2.44971e+03    3.86141e+03    2.92785e+03    1.11700e+03   -3.18694e+02
     Coulomb-14        LJ (SR)  Disper. corr.   Coulomb (SR)   Coul. recip.
    3.22550e+04    1.39030e+05   -4.16288e+03   -9.87591e+05    2.59085e+03
      Potential    Kinetic En.   Total Energy  Conserved En.    Temperature
   -8.07840e+05    1.28580e+05   -6.79260e+05    6.05669e+06    2.98885e+02
 Pres. DC (bar) Pressure (bar)   Constr. rmsd
   -1.33215e+02   -2.66868e+02    0.00000e+00

           Step           Time
       63300000   126600.00000

   Energies (kJ/mol)
        G96Bond       G96Angle    Proper Dih.  Improper Dih.          LJ-14
    2.39762e+03    3.76874e+03    2.87718e+03    1.08537e+03   -3.19490e+02
     Coulomb-14        LJ (SR)  Disper. corr.   Coulomb (SR)   Coul. recip.
    3.22558e+04    1.40351e+05   -4.18916e+03   -9.90235e+05    2.56894e+03
      Potential    Kinetic En.   Total Energy  Conserved En.    Temperature
   -8.09439e+05    1.28597e+05   -6.80842e+05    6.06198e+06    2.98925e+02
 Pres. DC (bar) Pressure (bar)   Constr. rmsd
   -1.34901e+02   -1.24988e+02    0.00000e+00

           Step           Time
       63350000   126700.00000

   Energies (kJ/mol)
        G96Bond       G96Angle    Proper Dih.  Improper Dih.          LJ-14
    2.45661e+03    3.90599e+03    2.92674e+03    1.05691e+03   -3.19064e+02
     Coulomb-14        LJ (SR)  Disper. corr.   Coulomb (SR)   Coul. recip.
    3.21816e+04    1.41406e+05   -4.19886e+03   -9.91391e+05    2.62428e+03
      Potential    Kinetic En.   Total Energy  Conserved En.    Temperature
   -8.09352e+05    1.28944e+05   -6.80407e+05    6.06708e+06    2.99732e+02
 Pres. DC (bar) Pressure (bar)   Constr. rmsd
   -1.35526e+02    1.77401e+02    0.00000e+00

           Step           Time
       63400000   126800.00000

   Energies (kJ/mol)
        G96Bond       G96Angle    Proper Dih.  Improper Dih.          LJ-14
    2.46269e+03    3.90300e+03    2.88152e+03    1.25608e+03   -2.88652e+02
     Coulomb-14        LJ (SR)  Disper. corr.   Coulomb (SR)   Coul. recip.
    3.23051e+04    1.39640e+05   -4.17750e+03   -9.87646e+05    2.49452e+03
      Potential    Kinetic En.   Total Energy  Conserved En.    Temperature
   -8.07170e+05    1.29310e+05   -6.77860e+05    6.07105e+06    3.00582e+02
 Pres. DC (bar) Pressure (bar)   Constr. rmsd
   -1.34152e+02   -5.14839e+01    0.00000e+00

Writing checkpoint, step 63430900 at Mon Mar 25 21:33:41 2024


           Step           Time
       63450000   126900.00000

   Energies (kJ/mol)
        G96Bond       G96Angle    Proper Dih.  Improper Dih.          LJ-14
    2.44893e+03    3.72549e+03    2.88670e+03    1.07731e+03   -2.25052e+02
     Coulomb-14        LJ (SR)  Disper. corr.   Coulomb (SR)   Coul. recip.
    3.20206e+04    1.38515e+05   -4.18189e+03   -9.86917e+05    2.52649e+03
      Potential    Kinetic En.   Total Energy  Conserved En.    Temperature
   -8.08124e+05    1.27593e+05   -6.80531e+05    6.07506e+06    2.96590e+02
 Pres. DC (bar) Pressure (bar)   Constr. rmsd
   -1.34434e+02   -1.01882e+02    0.00000e+00

           Step           Time
       63500000   127000.00000

   Energies (kJ/mol)
        G96Bond       G96Angle    Proper Dih.  Improper Dih.          LJ-14
    2.56673e+03    3.88437e+03    2.84194e+03    1.15527e+03   -3.00012e+02
     Coulomb-14        LJ (SR)  Disper. corr.   Coulomb (SR)   Coul. recip.
    3.23042e+04    1.41166e+05   -4.18120e+03   -9.90466e+05    2.54767e+03
      Potential    Kinetic En.   Total Energy  Conserved En.    Temperature
   -8.08481e+05    1.28741e+05   -6.79739e+05    6.07869e+06    2.99260e+02
 Pres. DC (bar) Pressure (bar)   Constr. rmsd
   -1.34389e+02    5.44256e+01    0.00000e+00

           Step           Time
       63550000   127100.00000

   Energies (kJ/mol)
        G96Bond       G96Angle    Proper Dih.  Improper Dih.          LJ-14
    2.46443e+03    3.81039e+03    3.00861e+03    1.05695e+03   -3.87287e+02
     Coulomb-14        LJ (SR)  Disper. corr.   Coulomb (SR)   Coul. recip.
    3.21542e+04    1.38928e+05   -4.16249e+03   -9.87496e+05    2.57099e+03
      Potential    Kinetic En.   Total Energy  Conserved En.    Temperature
   -8.08052e+05    1.28849e+05   -6.79203e+05    6.08533e+06    2.99511e+02
 Pres. DC (bar) Pressure (bar)   Constr. rmsd
   -1.33191e+02   -2.73702e+02    0.00000e+00

           Step           Time
       63600000   127200.00000

   Energies (kJ/mol)
        G96Bond       G96Angle    Proper Dih.  Improper Dih.          LJ-14
    2.49353e+03    3.89462e+03    2.94208e+03    1.22670e+03   -2.81334e+02
     Coulomb-14        LJ (SR)  Disper. corr.   Coulomb (SR)   Coul. recip.
    3.23486e+04    1.40337e+05   -4.18254e+03   -9.88610e+05    2.64295e+03
      Potential    Kinetic En.   Total Energy  Conserved En.    Temperature
   -8.07188e+05    1.29971e+05   -6.77217e+05    6.09000e+06    3.02119e+02
 Pres. DC (bar) Pressure (bar)   Constr. rmsd
   -1.34476e+02    4.47075e+01    0.00000e+00

           Step           Time
       63650000   127300.00000

   Energies (kJ/mol)
        G96Bond       G96Angle    Proper Dih.  Improper Dih.          LJ-14
    2.30838e+03    3.91252e+03    2.90645e+03    1.16198e+03   -2.51728e+02
     Coulomb-14        LJ (SR)  Disper. corr.   Coulomb (SR)   Coul. recip.
    3.21263e+04    1.40970e+05   -4.17959e+03   -9.90961e+05    2.57253e+03
      Potential    Kinetic En.   Total Energy  Conserved En.    Temperature
   -8.09435e+05    1.28823e+05   -6.80611e+05    6.09486e+06    2.99451e+02
 Pres. DC (bar) Pressure (bar)   Constr. rmsd
   -1.34286e+02    1.06528e+02    0.00000e+00

           Step           Time
       63700000   127400.00000

   Energies (kJ/mol)
        G96Bond       G96Angle    Proper Dih.  Improper Dih.          LJ-14
    2.41006e+03    3.68688e+03    2.94072e+03    1.05519e+03   -3.21714e+02
     Coulomb-14        LJ (SR)  Disper. corr.   Coulomb (SR)   Coul. recip.
    3.24783e+04    1.41507e+05   -4.17613e+03   -9.91743e+05    2.52692e+03
      Potential    Kinetic En.   Total Energy  Conserved En.    Temperature
   -8.09636e+05    1.29079e+05   -6.80556e+05    6.10087e+06    3.00046e+02
 Pres. DC (bar) Pressure (bar)   Constr. rmsd
   -1.34064e+02    6.76322e+01    0.00000e+00

           Step           Time
       63750000   127500.00000

   Energies (kJ/mol)
        G96Bond       G96Angle    Proper Dih.  Improper Dih.          LJ-14
    2.39640e+03    3.86407e+03    2.92870e+03    1.19480e+03   -2.13426e+02
     Coulomb-14        LJ (SR)  Disper. corr.   Coulomb (SR)   Coul. recip.
    3.23407e+04    1.39816e+05   -4.17617e+03   -9.88946e+05    2.49647e+03
      Potential    Kinetic En.   Total Energy  Conserved En.    Temperature
   -8.08299e+05    1.29578e+05   -6.78720e+05    6.10490e+06    3.01206e+02
 Pres. DC (bar) Pressure (bar)   Constr. rmsd
   -1.34067e+02   -6.74169e+01    0.00000e+00

           Step           Time
       63800000   127600.00000

   Energies (kJ/mol)
        G96Bond       G96Angle    Proper Dih.  Improper Dih.          LJ-14
    2.54060e+03    3.79704e+03    2.93040e+03    1.09174e+03   -2.89291e+02
     Coulomb-14        LJ (SR)  Disper. corr.   Coulomb (SR)   Coul. recip.
    3.24018e+04    1.41418e+05   -4.21533e+03   -9.91763e+05    2.52200e+03
      Potential    Kinetic En.   Total Energy  Conserved En.    Temperature
   -8.09566e+05    1.28882e+05   -6.80684e+05    6.10916e+06    2.99587e+02
 Pres. DC (bar) Pressure (bar)   Constr. rmsd
   -1.36591e+02    2.12367e+02    0.00000e+00

           Step           Time
       63850000   127700.00000

   Energies (kJ/mol)
        G96Bond       G96Angle    Proper Dih.  Improper Dih.          LJ-14
    2.40268e+03    3.72126e+03    2.87364e+03    1.23146e+03   -3.26808e+02
     Coulomb-14        LJ (SR)  Disper. corr.   Coulomb (SR)   Coul. recip.
    3.22785e+04    1.40559e+05   -4.20221e+03   -9.90867e+05    2.56763e+03
      Potential    Kinetic En.   Total Energy  Conserved En.    Temperature
   -8.09762e+05    1.28625e+05   -6.81137e+05    6.11360e+06    2.98990e+02
 Pres. DC (bar) Pressure (bar)   Constr. rmsd
   -1.35743e+02    2.38133e+00    0.00000e+00

           Step           Time
       63900000   127800.00000

   Energies (kJ/mol)
        G96Bond       G96Angle    Proper Dih.  Improper Dih.          LJ-14
    2.53077e+03    3.62056e+03    2.86026e+03    1.14811e+03   -2.52173e+02
     Coulomb-14        LJ (SR)  Disper. corr.   Coulomb (SR)   Coul. recip.
    3.24852e+04    1.41831e+05   -4.19785e+03   -9.91209e+05    2.55382e+03
      Potential    Kinetic En.   Total Energy  Conserved En.    Temperature
   -8.08629e+05    1.28909e+05   -6.79720e+05    6.11883e+06    2.99651e+02
 Pres. DC (bar) Pressure (bar)   Constr. rmsd
   -1.35461e+02    2.10365e+02    0.00000e+00

           Step           Time
       63950000   127900.00000

   Energies (kJ/mol)
        G96Bond       G96Angle    Proper Dih.  Improper Dih.          LJ-14
    2.47787e+03    3.75616e+03    2.83310e+03    1.17419e+03   -2.98397e+02
     Coulomb-14        LJ (SR)  Disper. corr.   Coulomb (SR)   Coul. recip.
    3.25884e+04    1.40797e+05   -4.17627e+03   -9.90540e+05    2.55260e+03
      Potential    Kinetic En.   Total Energy  Conserved En.    Temperature
   -8.08835e+05    1.29265e+05   -6.79570e+05    6.12316e+06    3.00477e+02
 Pres. DC (bar) Pressure (bar)   Constr. rmsd
   -1.34073e+02    1.35041e+01    0.00000e+00

           Step           Time
       64000000   128000.00000

   Energies (kJ/mol)
        G96Bond       G96Angle    Proper Dih.  Improper Dih.          LJ-14
    2.47498e+03    3.90230e+03    2.97483e+03    1.18640e+03   -3.48258e+02
     Coulomb-14        LJ (SR)  Disper. corr.   Coulomb (SR)   Coul. recip.
    3.25297e+04    1.42140e+05   -4.18858e+03   -9.90845e+05    2.61489e+03
      Potential    Kinetic En.   Total Energy  Conserved En.    Temperature
   -8.07558e+05    1.28870e+05   -6.78688e+05    6.12778e+06    2.99558e+02
 Pres. DC (bar) Pressure (bar)   Constr. rmsd
   -1.34864e+02    2.96075e+02    0.00000e+00

           Step           Time
       64050000   128100.00000

   Energies (kJ/mol)
        G96Bond       G96Angle    Proper Dih.  Improper Dih.          LJ-14
    2.43972e+03    3.84448e+03    2.95009e+03    1.16564e+03   -3.31578e+02
     Coulomb-14        LJ (SR)  Disper. corr.   Coulomb (SR)   Coul. recip.
    3.22475e+04    1.39721e+05   -4.17859e+03   -9.89221e+05    2.59623e+03
      Potential    Kinetic En.   Total Energy  Conserved En.    Temperature
   -8.08767e+05    1.29345e+05   -6.79422e+05    6.13325e+06    3.00664e+02
 Pres. DC (bar) Pressure (bar)   Constr. rmsd
   -1.34222e+02   -1.62807e+02    0.00000e+00

           Step           Time
       64100000   128200.00000

   Energies (kJ/mol)
        G96Bond       G96Angle    Proper Dih.  Improper Dih.          LJ-14
    2.39159e+03    3.67443e+03    2.88566e+03    1.19442e+03   -3.05573e+02
     Coulomb-14        LJ (SR)  Disper. corr.   Coulomb (SR)   Coul. recip.
    3.23605e+04    1.44103e+05   -4.23350e+03   -9.94659e+05    2.54169e+03
      Potential    Kinetic En.   Total Energy  Conserved En.    Temperature
   -8.10047e+05    1.28592e+05   -6.81455e+05    6.13791e+06    2.98914e+02
 Pres. DC (bar) Pressure (bar)   Constr. rmsd
   -1.37770e+02    5.50501e+02    0.00000e+00

           Step           Time
       64150000   128300.00000

   Energies (kJ/mol)
        G96Bond       G96Angle    Proper Dih.  Improper Dih.          LJ-14
    2.52974e+03    3.85689e+03    2.91699e+03    1.12099e+03   -3.52471e+02
     Coulomb-14        LJ (SR)  Disper. corr.   Coulomb (SR)   Coul. recip.
    3.24064e+04    1.39583e+05   -4.19263e+03   -9.88870e+05    2.52623e+03
      Potential    Kinetic En.   Total Energy  Conserved En.    Temperature
   -8.08475e+05    1.29970e+05   -6.78505e+05    6.14316e+06    3.02116e+02
 Pres. DC (bar) Pressure (bar)   Constr. rmsd
   -1.35125e+02   -3.83435e+01    0.00000e+00

           Step           Time
       64200000   128400.00000

   Energies (kJ/mol)
        G96Bond       G96Angle    Proper Dih.  Improper Dih.          LJ-14
    2.39529e+03    3.74012e+03    2.97400e+03    1.13010e+03   -2.96922e+02
     Coulomb-14        LJ (SR)  Disper. corr.   Coulomb (SR)   Coul. recip.
    3.22156e+04    1.41450e+05   -4.21137e+03   -9.91542e+05    2.50902e+03
      Potential    Kinetic En.   Total Energy  Conserved En.    Temperature
   -8.09636e+05    1.28570e+05   -6.81066e+05    6.14802e+06    2.98863e+02
 Pres. DC (bar) Pressure (bar)   Constr. rmsd
   -1.36334e+02    2.30575e+02    0.00000e+00

           Step           Time
       64250000   128500.00000

   Energies (kJ/mol)
        G96Bond       G96Angle    Proper Dih.  Improper Dih.          LJ-14
    2.37746e+03    3.76055e+03    3.03954e+03    1.23228e+03   -2.75446e+02
     Coulomb-14        LJ (SR)  Disper. corr.   Coulomb (SR)   Coul. recip.
    3.25393e+04    1.41860e+05   -4.20820e+03   -9.90955e+05    2.49578e+03
      Potential    Kinetic En.   Total Energy  Conserved En.    Temperature
   -8.08134e+05    1.28510e+05   -6.79624e+05    6.15244e+06    2.98722e+02
 Pres. DC (bar) Pressure (bar)   Constr. rmsd
   -1.36130e+02    3.19943e+02    0.00000e+00

           Step           Time
       64300000   128600.00000

   Energies (kJ/mol)
        G96Bond       G96Angle    Proper Dih.  Improper Dih.          LJ-14
    2.47781e+03    3.69703e+03    2.95648e+03    1.11839e+03   -3.10782e+02
     Coulomb-14        LJ (SR)  Disper. corr.   Coulomb (SR)   Coul. recip.
    3.23089e+04    1.39359e+05   -4.18573e+03   -9.88778e+05    2.71658e+03
      Potential    Kinetic En.   Total Energy  Conserved En.    Temperature
   -8.08641e+05    1.28687e+05   -6.79953e+05    6.15788e+06    2.99135e+02
 Pres. DC (bar) Pressure (bar)   Constr. rmsd
   -1.34681e+02   -1.25056e+02    0.00000e+00

           Step           Time
       64350000   128700.00000

   Energies (kJ/mol)
        G96Bond       G96Angle    Proper Dih.  Improper Dih.          LJ-14
    2.34843e+03    3.77187e+03    2.91495e+03    1.19374e+03   -3.83024e+02
     Coulomb-14        LJ (SR)  Disper. corr.   Coulomb (SR)   Coul. recip.
    3.22455e+04    1.38423e+05   -4.20143e+03   -9.88783e+05    2.66473e+03
      Potential    Kinetic En.   Total Energy  Conserved En.    Temperature
   -8.09805e+05    1.29162e+05   -6.80642e+05    6.16192e+06    3.00239e+02
 Pres. DC (bar) Pressure (bar)   Constr. rmsd
   -1.35692e+02   -3.31525e+02    0.00000e+00

           Step           Time
       64400000   128800.00000

   Energies (kJ/mol)
        G96Bond       G96Angle    Proper Dih.  Improper Dih.          LJ-14
    2.41836e+03    3.74598e+03    2.88203e+03    1.10157e+03   -3.20830e+02
     Coulomb-14        LJ (SR)  Disper. corr.   Coulomb (SR)   Coul. recip.
    3.22429e+04    1.42112e+05   -4.18701e+03   -9.90010e+05    2.61846e+03
      Potential    Kinetic En.   Total Energy  Conserved En.    Temperature
   -8.07397e+05    1.28718e+05   -6.78678e+05    6.16872e+06    2.99207e+02
 Pres. DC (bar) Pressure (bar)   Constr. rmsd
   -1.34763e+02    3.57252e+02    0.00000e+00

           Step           Time
       64450000   128900.00000

   Energies (kJ/mol)
        G96Bond       G96Angle    Proper Dih.  Improper Dih.          LJ-14
    2.57558e+03    3.71796e+03    2.90571e+03    1.14948e+03   -2.77553e+02
     Coulomb-14        LJ (SR)  Disper. corr.   Coulomb (SR)   Coul. recip.
    3.21664e+04    1.36721e+05   -4.18263e+03   -9.84658e+05    2.59718e+03
      Potential    Kinetic En.   Total Energy  Conserved En.    Temperature
   -8.07285e+05    1.28797e+05   -6.78488e+05    6.17388e+06    2.99389e+02
 Pres. DC (bar) Pressure (bar)   Constr. rmsd
   -1.34481e+02   -3.17697e+02    0.00000e+00

           Step           Time
       64500000   129000.00000

   Energies (kJ/mol)
        G96Bond       G96Angle    Proper Dih.  Improper Dih.          LJ-14
    2.42210e+03    3.77651e+03    2.93191e+03    1.06622e+03   -2.40063e+02
     Coulomb-14        LJ (SR)  Disper. corr.   Coulomb (SR)   Coul. recip.
    3.22965e+04    1.41651e+05   -4.18433e+03   -9.92001e+05    2.58101e+03
      Potential    Kinetic En.   Total Energy  Conserved En.    Temperature
   -8.09700e+05    1.28872e+05   -6.80828e+05    6.17923e+06    2.99565e+02
 Pres. DC (bar) Pressure (bar)   Constr. rmsd
   -1.34591e+02    1.28246e+02    0.00000e+00

           Step           Time
       64550000   129100.00000

   Energies (kJ/mol)
        G96Bond       G96Angle    Proper Dih.  Improper Dih.          LJ-14
    2.40045e+03    3.72811e+03    2.92917e+03    1.18042e+03   -3.67540e+02
     Coulomb-14        LJ (SR)  Disper. corr.   Coulomb (SR)   Coul. recip.
    3.23662e+04    1.42922e+05   -4.19623e+03   -9.93737e+05    2.57182e+03
      Potential    Kinetic En.   Total Energy  Conserved En.    Temperature
   -8.10203e+05    1.28918e+05   -6.81285e+05    6.18391e+06    2.99672e+02
 Pres. DC (bar) Pressure (bar)   Constr. rmsd
   -1.35357e+02    2.41258e+02    0.00000e+00

           Step           Time
       64600000   129200.00000

   Energies (kJ/mol)
        G96Bond       G96Angle    Proper Dih.  Improper Dih.          LJ-14
    2.41268e+03    3.86375e+03    2.87892e+03    1.28165e+03   -2.78672e+02
     Coulomb-14        LJ (SR)  Disper. corr.   Coulomb (SR)   Coul. recip.
    3.23935e+04    1.40261e+05   -4.17934e+03   -9.88706e+05    2.50792e+03
      Potential    Kinetic En.   Total Energy  Conserved En.    Temperature
   -8.07564e+05    1.30299e+05   -6.77265e+05    6.18827e+06    3.02882e+02
 Pres. DC (bar) Pressure (bar)   Constr. rmsd
   -1.34270e+02   -6.13081e+01    0.00000e+00

           Step           Time
       64650000   129300.00000

   Energies (kJ/mol)
        G96Bond       G96Angle    Proper Dih.  Improper Dih.          LJ-14
    2.57170e+03    3.80929e+03    2.76059e+03    1.22854e+03   -3.85981e+02
     Coulomb-14        LJ (SR)  Disper. corr.   Coulomb (SR)   Coul. recip.
    3.22721e+04    1.41496e+05   -4.18382e+03   -9.92754e+05    2.52737e+03
      Potential    Kinetic En.   Total Energy  Conserved En.    Temperature
   -8.10658e+05    1.28302e+05   -6.82356e+05    6.19158e+06    2.98238e+02
 Pres. DC (bar) Pressure (bar)   Constr. rmsd
   -1.34558e+02   -1.02779e+02    0.00000e+00

           Step           Time
       64700000   129400.00000

   Energies (kJ/mol)
        G96Bond       G96Angle    Proper Dih.  Improper Dih.          LJ-14
    2.47343e+03    3.63353e+03    2.93098e+03    1.17667e+03   -3.31272e+02
     Coulomb-14        LJ (SR)  Disper. corr.   Coulomb (SR)   Coul. recip.
    3.23111e+04    1.40402e+05   -4.18228e+03   -9.90941e+05    2.53191e+03
      Potential    Kinetic En.   Total Energy  Conserved En.    Temperature
   -8.09995e+05    1.28457e+05   -6.81538e+05    6.19615e+06    2.98600e+02
 Pres. DC (bar) Pressure (bar)   Constr. rmsd
   -1.34459e+02   -2.39530e+01    0.00000e+00

           Step           Time
       64750000   129500.00000

   Energies (kJ/mol)
        G96Bond       G96Angle    Proper Dih.  Improper Dih.          LJ-14
    2.42572e+03    3.78470e+03    2.94651e+03    1.21438e+03   -3.95105e+02
     Coulomb-14        LJ (SR)  Disper. corr.   Coulomb (SR)   Coul. recip.
    3.24573e+04    1.41429e+05   -4.14923e+03   -9.89863e+05    2.58206e+03
      Potential    Kinetic En.   Total Energy  Conserved En.    Temperature
   -8.07568e+05    1.28454e+05   -6.79113e+05    6.20467e+06    2.98593e+02
 Pres. DC (bar) Pressure (bar)   Constr. rmsd
   -1.32344e+02   -1.44359e+02    0.00000e+00

           Step           Time
       64800000   129600.00000

   Energies (kJ/mol)
        G96Bond       G96Angle    Proper Dih.  Improper Dih.          LJ-14
    2.49136e+03    3.98000e+03    2.91225e+03    1.12905e+03   -3.40084e+02
     Coulomb-14        LJ (SR)  Disper. corr.   Coulomb (SR)   Coul. recip.
    3.21409e+04    1.38556e+05   -4.17906e+03   -9.87340e+05    2.56079e+03
      Potential    Kinetic En.   Total Energy  Conserved En.    Temperature
   -8.08089e+05    1.29808e+05   -6.78280e+05    6.20872e+06    3.01741e+02
 Pres. DC (bar) Pressure (bar)   Constr. rmsd
   -1.34252e+02   -2.48782e+02    0.00000e+00

           Step           Time
       64850000   129700.00000

   Energies (kJ/mol)
        G96Bond       G96Angle    Proper Dih.  Improper Dih.          LJ-14
    2.31920e+03    3.79423e+03    2.82372e+03    1.20088e+03   -2.67493e+02
     Coulomb-14        LJ (SR)  Disper. corr.   Coulomb (SR)   Coul. recip.
    3.22126e+04    1.40109e+05   -4.17536e+03   -9.89112e+05    2.63776e+03
      Potential    Kinetic En.   Total Energy  Conserved En.    Temperature
   -8.08457e+05    1.27877e+05   -6.80580e+05    6.21452e+06    2.97251e+02
 Pres. DC (bar) Pressure (bar)   Constr. rmsd
   -1.34015e+02    3.97415e-01    0.00000e+00

           Step           Time
       64900000   129800.00000

   Energies (kJ/mol)
        G96Bond       G96Angle    Proper Dih.  Improper Dih.          LJ-14
    2.48955e+03    3.77419e+03    2.92135e+03    1.17949e+03   -3.18854e+02
     Coulomb-14        LJ (SR)  Disper. corr.   Coulomb (SR)   Coul. recip.
    3.23738e+04    1.40325e+05   -4.17032e+03   -9.88382e+05    2.68261e+03
      Potential    Kinetic En.   Total Energy  Conserved En.    Temperature
   -8.07124e+05    1.29157e+05   -6.77968e+05    6.21954e+06    3.00226e+02
 Pres. DC (bar) Pressure (bar)   Constr. rmsd
   -1.33692e+02   -5.29494e+01    0.00000e+00

           Step           Time
       64950000   129900.00000

   Energies (kJ/mol)
        G96Bond       G96Angle    Proper Dih.  Improper Dih.          LJ-14
    2.41517e+03    3.68365e+03    2.89192e+03    1.06789e+03   -2.68901e+02
     Coulomb-14        LJ (SR)  Disper. corr.   Coulomb (SR)   Coul. recip.
    3.21664e+04    1.42066e+05   -4.16912e+03   -9.91107e+05    2.59166e+03
      Potential    Kinetic En.   Total Energy  Conserved En.    Temperature
   -8.08662e+05    1.28417e+05   -6.80245e+05    6.22532e+06    2.98506e+02
 Pres. DC (bar) Pressure (bar)   Constr. rmsd
   -1.33615e+02   -2.00115e+01    0.00000e+00

           Step           Time
       65000000   130000.00000

   Energies (kJ/mol)
        G96Bond       G96Angle    Proper Dih.  Improper Dih.          LJ-14
    2.47788e+03    3.78148e+03    2.87219e+03    1.15183e+03   -3.37434e+02
     Coulomb-14        LJ (SR)  Disper. corr.   Coulomb (SR)   Coul. recip.
    3.21584e+04    1.40429e+05   -4.17694e+03   -9.90400e+05    2.59912e+03
      Potential    Kinetic En.   Total Energy  Conserved En.    Temperature
   -8.09445e+05    1.29391e+05   -6.80054e+05    6.23045e+06    3.00770e+02
 Pres. DC (bar) Pressure (bar)   Constr. rmsd
   -1.34116e+02   -1.83385e+02    0.00000e+00

           Step           Time
       65050000   130100.00000

   Energies (kJ/mol)
        G96Bond       G96Angle    Proper Dih.  Improper Dih.          LJ-14
    2.44624e+03    3.78144e+03    2.92680e+03    1.09479e+03   -3.96077e+02
     Coulomb-14        LJ (SR)  Disper. corr.   Coulomb (SR)   Coul. recip.
    3.22711e+04    1.40161e+05   -4.18371e+03   -9.91146e+05    2.53844e+03
      Potential    Kinetic En.   Total Energy  Conserved En.    Temperature
   -8.10506e+05    1.29797e+05   -6.80709e+05    6.23580e+06    3.01715e+02
 Pres. DC (bar) Pressure (bar)   Constr. rmsd
   -1.34551e+02   -4.29548e+01    0.00000e+00

           Step           Time
       65100000   130200.00000

   Energies (kJ/mol)
        G96Bond       G96Angle    Proper Dih.  Improper Dih.          LJ-14
    2.31632e+03    3.92930e+03    2.87292e+03    1.15271e+03   -3.33290e+02
     Coulomb-14        LJ (SR)  Disper. corr.   Coulomb (SR)   Coul. recip.
    3.22362e+04    1.41851e+05   -4.19263e+03   -9.91572e+05    2.56710e+03
      Potential    Kinetic En.   Total Energy  Conserved En.    Temperature
   -8.09173e+05    1.29276e+05   -6.79897e+05    6.24013e+06    3.00503e+02
 Pres. DC (bar) Pressure (bar)   Constr. rmsd
   -1.35125e+02    2.63617e+02    0.00000e+00

           Step           Time
       65150000   130300.00000

   Energies (kJ/mol)
        G96Bond       G96Angle    Proper Dih.  Improper Dih.          LJ-14
    2.58603e+03    3.78949e+03    2.85106e+03    1.11573e+03   -3.98808e+02
     Coulomb-14        LJ (SR)  Disper. corr.   Coulomb (SR)   Coul. recip.
    3.24106e+04    1.41371e+05   -4.19745e+03   -9.90712e+05    2.55525e+03
      Potential    Kinetic En.   Total Energy  Conserved En.    Temperature
   -8.08629e+05    1.28707e+05   -6.79922e+05    6.24614e+06    2.99180e+02
 Pres. DC (bar) Pressure (bar)   Constr. rmsd
   -1.35436e+02   -5.29483e+01    0.00000e+00

           Step           Time
       65200000   130400.00000

   Energies (kJ/mol)
        G96Bond       G96Angle    Proper Dih.  Improper Dih.          LJ-14
    2.42361e+03    3.67854e+03    2.98307e+03    1.20067e+03   -3.50740e+02
     Coulomb-14        LJ (SR)  Disper. corr.   Coulomb (SR)   Coul. recip.
    3.23146e+04    1.39534e+05   -4.19066e+03   -9.88886e+05    2.54708e+03
      Potential    Kinetic En.   Total Energy  Conserved En.    Temperature
   -8.08746e+05    1.28050e+05   -6.80696e+05    6.25184e+06    2.97652e+02
 Pres. DC (bar) Pressure (bar)   Constr. rmsd
   -1.34998e+02    4.25540e+01    0.00000e+00

           Step           Time
       65250000   130500.00000

   Energies (kJ/mol)
        G96Bond       G96Angle    Proper Dih.  Improper Dih.          LJ-14
    2.43217e+03    3.56773e+03    2.94237e+03    1.02504e+03   -2.18583e+02
     Coulomb-14        LJ (SR)  Disper. corr.   Coulomb (SR)   Coul. recip.
    3.23388e+04    1.41628e+05   -4.19537e+03   -9.91861e+05    2.58523e+03
      Potential    Kinetic En.   Total Energy  Conserved En.    Temperature
   -8.09756e+05    1.28645e+05   -6.81111e+05    6.25651e+06    2.99037e+02
 Pres. DC (bar) Pressure (bar)   Constr. rmsd
   -1.35301e+02    2.18760e+02    0.00000e+00

           Step           Time
       65300000   130600.00000

   Energies (kJ/mol)
        G96Bond       G96Angle    Proper Dih.  Improper Dih.          LJ-14
    2.39850e+03    3.82416e+03    3.01448e+03    1.13410e+03   -3.61619e+02
     Coulomb-14        LJ (SR)  Disper. corr.   Coulomb (SR)   Coul. recip.
    3.22339e+04    1.40580e+05   -4.15959e+03   -9.90361e+05    2.52356e+03
      Potential    Kinetic En.   Total Energy  Conserved En.    Temperature
   -8.09173e+05    1.29141e+05   -6.80032e+05    6.26021e+06    3.00190e+02
 Pres. DC (bar) Pressure (bar)   Constr. rmsd
   -1.33005e+02   -4.52150e+01    0.00000e+00

           Step           Time
       65350000   130700.00000

   Energies (kJ/mol)
        G96Bond       G96Angle    Proper Dih.  Improper Dih.          LJ-14
    2.43892e+03    3.89342e+03    2.90303e+03    1.12112e+03   -3.37047e+02
     Coulomb-14        LJ (SR)  Disper. corr.   Coulomb (SR)   Coul. recip.
    3.25062e+04    1.40984e+05   -4.17742e+03   -9.91731e+05    2.50239e+03
      Potential    Kinetic En.   Total Energy  Conserved En.    Temperature
   -8.09896e+05    1.28520e+05   -6.81376e+05    6.26473e+06    2.98745e+02
 Pres. DC (bar) Pressure (bar)   Constr. rmsd
   -1.34147e+02   -1.68620e+01    0.00000e+00

           Step           Time
       65400000   130800.00000

   Energies (kJ/mol)
        G96Bond       G96Angle    Proper Dih.  Improper Dih.          LJ-14
    2.45395e+03    3.82904e+03    2.98912e+03    1.13391e+03   -3.79033e+02
     Coulomb-14        LJ (SR)  Disper. corr.   Coulomb (SR)   Coul. recip.
    3.24084e+04    1.40496e+05   -4.17884e+03   -9.89355e+05    2.64296e+03
      Potential    Kinetic En.   Total Energy  Conserved En.    Temperature
   -8.07960e+05    1.29156e+05   -6.78804e+05    6.27066e+06    3.00223e+02
 Pres. DC (bar) Pressure (bar)   Constr. rmsd
   -1.34238e+02   -2.73885e+01    0.00000e+00

           Step           Time
       65450000   130900.00000

   Energies (kJ/mol)
        G96Bond       G96Angle    Proper Dih.  Improper Dih.          LJ-14
    2.52093e+03    3.73189e+03    2.90077e+03    1.20862e+03   -3.74587e+02
     Coulomb-14        LJ (SR)  Disper. corr.   Coulomb (SR)   Coul. recip.
    3.24548e+04    1.42050e+05   -4.20623e+03   -9.92654e+05    2.59920e+03
      Potential    Kinetic En.   Total Energy  Conserved En.    Temperature
   -8.09768e+05    1.28726e+05   -6.81042e+05    6.27463e+06    2.99226e+02
 Pres. DC (bar) Pressure (bar)   Constr. rmsd
   -1.36003e+02    1.77006e+02    0.00000e+00

           Step           Time
       65500000   131000.00000

   Energies (kJ/mol)
        G96Bond       G96Angle    Proper Dih.  Improper Dih.          LJ-14
    2.30338e+03    3.74995e+03    2.90430e+03    1.17321e+03   -2.12902e+02
     Coulomb-14        LJ (SR)  Disper. corr.   Coulomb (SR)   Coul. recip.
    3.23256e+04    1.41406e+05   -4.19542e+03   -9.92484e+05    2.62540e+03
      Potential    Kinetic En.   Total Energy  Conserved En.    Temperature
   -8.10405e+05    1.29293e+05   -6.81112e+05    6.27941e+06    3.00542e+02
 Pres. DC (bar) Pressure (bar)   Constr. rmsd
   -1.35304e+02    1.90960e+02    0.00000e+00

           Step           Time
       65550000   131100.00000

   Energies (kJ/mol)
        G96Bond       G96Angle    Proper Dih.  Improper Dih.          LJ-14
    2.32711e+03    3.85838e+03    2.90621e+03    1.12611e+03   -3.81533e+02
     Coulomb-14        LJ (SR)  Disper. corr.   Coulomb (SR)   Coul. recip.
    3.22991e+04    1.38960e+05   -4.18183e+03   -9.89028e+05    2.57660e+03
      Potential    Kinetic En.   Total Energy  Conserved En.    Temperature
   -8.09538e+05    1.28960e+05   -6.80577e+05    6.28399e+06    2.99770e+02
 Pres. DC (bar) Pressure (bar)   Constr. rmsd
   -1.34430e+02   -2.61387e+02    0.00000e+00

           Step           Time
       65600000   131200.00000

   Energies (kJ/mol)
        G96Bond       G96Angle    Proper Dih.  Improper Dih.          LJ-14
    2.54163e+03    3.86537e+03    2.91510e+03    1.18946e+03   -3.33196e+02
     Coulomb-14        LJ (SR)  Disper. corr.   Coulomb (SR)   Coul. recip.
    3.21287e+04    1.38313e+05   -4.16445e+03   -9.88202e+05    2.50324e+03
      Potential    Kinetic En.   Total Energy  Conserved En.    Temperature
   -8.09244e+05    1.29540e+05   -6.79704e+05    6.28891e+06    3.01117e+02
 Pres. DC (bar) Pressure (bar)   Constr. rmsd
   -1.33316e+02   -4.04981e+02    0.00000e+00

           Step           Time
       65650000   131300.00000

   Energies (kJ/mol)
        G96Bond       G96Angle    Proper Dih.  Improper Dih.          LJ-14
    2.43226e+03    3.79084e+03    2.94291e+03    1.12092e+03   -3.58577e+02
     Coulomb-14        LJ (SR)  Disper. corr.   Coulomb (SR)   Coul. recip.
    3.19914e+04    1.41666e+05   -4.18943e+03   -9.91385e+05    2.55819e+03
      Potential    Kinetic En.   Total Energy  Conserved En.    Temperature
   -8.09430e+05    1.28488e+05   -6.80943e+05    6.29464e+06    2.98671e+02
 Pres. DC (bar) Pressure (bar)   Constr. rmsd
   -1.34919e+02    6.19855e+01    0.00000e+00

           Step           Time
       65700000   131400.00000

   Energies (kJ/mol)
        G96Bond       G96Angle    Proper Dih.  Improper Dih.          LJ-14
    2.42862e+03    3.86638e+03    2.96322e+03    1.16101e+03   -4.43554e+02
     Coulomb-14        LJ (SR)  Disper. corr.   Coulomb (SR)   Coul. recip.
    3.22917e+04    1.39336e+05   -4.18201e+03   -9.89815e+05    2.56825e+03
      Potential    Kinetic En.   Total Energy  Conserved En.    Temperature
   -8.09826e+05    1.27797e+05   -6.82029e+05    6.29919e+06    2.97065e+02
 Pres. DC (bar) Pressure (bar)   Constr. rmsd
   -1.34441e+02   -2.39795e+02    0.00000e+00

           Step           Time
       65750000   131500.00000

   Energies (kJ/mol)
        G96Bond       G96Angle    Proper Dih.  Improper Dih.          LJ-14
    2.35448e+03    3.77840e+03    2.94559e+03    1.25563e+03   -3.16174e+02
     Coulomb-14        LJ (SR)  Disper. corr.   Coulomb (SR)   Coul. recip.
    3.26128e+04    1.38536e+05   -4.16334e+03   -9.88136e+05    2.58579e+03
      Potential    Kinetic En.   Total Energy  Conserved En.    Temperature
   -8.08546e+05    1.28449e+05   -6.80097e+05    6.30512e+06    2.98581e+02
 Pres. DC (bar) Pressure (bar)   Constr. rmsd
   -1.33245e+02   -2.55299e+02    0.00000e+00

           Step           Time
       65800000   131600.00000

   Energies (kJ/mol)
        G96Bond       G96Angle    Proper Dih.  Improper Dih.          LJ-14
    2.43298e+03    3.85550e+03    2.94480e+03    1.16537e+03   -3.11614e+02
     Coulomb-14        LJ (SR)  Disper. corr.   Coulomb (SR)   Coul. recip.
    3.23430e+04    1.39244e+05   -4.22102e+03   -9.88432e+05    2.51905e+03
      Potential    Kinetic En.   Total Energy  Conserved En.    Temperature
   -8.08459e+05    1.28539e+05   -6.79920e+05    6.30842e+06    2.98791e+02
 Pres. DC (bar) Pressure (bar)   Constr. rmsd
   -1.36960e+02    1.17890e+02    0.00000e+00

           Step           Time
       65850000   131700.00000

   Energies (kJ/mol)
        G96Bond       G96Angle    Proper Dih.  Improper Dih.          LJ-14
    2.40960e+03    3.68195e+03    2.90384e+03    1.14843e+03   -3.21257e+02
     Coulomb-14        LJ (SR)  Disper. corr.   Coulomb (SR)   Coul. recip.
    3.22971e+04    1.39094e+05   -4.17097e+03   -9.87893e+05    2.57135e+03
      Potential    Kinetic En.   Total Energy  Conserved En.    Temperature
   -8.08278e+05    1.28715e+05   -6.79563e+05    6.31559e+06    2.99200e+02
 Pres. DC (bar) Pressure (bar)   Constr. rmsd
   -1.33733e+02   -1.93509e+02    0.00000e+00

           Step           Time
       65900000   131800.00000

   Energies (kJ/mol)
        G96Bond       G96Angle    Proper Dih.  Improper Dih.          LJ-14
    2.34754e+03    3.87326e+03    2.95687e+03    1.22025e+03   -3.42734e+02
     Coulomb-14        LJ (SR)  Disper. corr.   Coulomb (SR)   Coul. recip.
    3.23717e+04    1.38161e+05   -4.17502e+03   -9.85970e+05    2.60467e+03
      Potential    Kinetic En.   Total Energy  Conserved En.    Temperature
   -8.06952e+05    1.28830e+05   -6.78122e+05    6.32273e+06    2.99467e+02
 Pres. DC (bar) Pressure (bar)   Constr. rmsd
   -1.33993e+02   -1.87093e+02    0.00000e+00

           Step           Time
       65950000   131900.00000

   Energies (kJ/mol)
        G96Bond       G96Angle    Proper Dih.  Improper Dih.          LJ-14
    2.37809e+03    3.74920e+03    2.91888e+03    1.10346e+03   -3.12905e+02
     Coulomb-14        LJ (SR)  Disper. corr.   Coulomb (SR)   Coul. recip.
    3.23166e+04    1.38555e+05   -4.15388e+03   -9.87687e+05    2.62493e+03
      Potential    Kinetic En.   Total Energy  Conserved En.    Temperature
   -8.08508e+05    1.28718e+05   -6.79790e+05    6.32689e+06    2.99207e+02
 Pres. DC (bar) Pressure (bar)   Constr. rmsd
   -1.32640e+02   -3.92028e+02    0.00000e+00

           Step           Time
       66000000   132000.00000

   Energies (kJ/mol)
        G96Bond       G96Angle    Proper Dih.  Improper Dih.          LJ-14
    2.40141e+03    3.91283e+03    2.89673e+03    1.14755e+03   -3.23268e+02
     Coulomb-14        LJ (SR)  Disper. corr.   Coulomb (SR)   Coul. recip.
    3.24042e+04    1.39995e+05   -4.16978e+03   -9.88489e+05    2.64520e+03
      Potential    Kinetic En.   Total Energy  Conserved En.    Temperature
   -8.07579e+05    1.28855e+05   -6.78724e+05    6.33280e+06    2.99524e+02
 Pres. DC (bar) Pressure (bar)   Constr. rmsd
   -1.33657e+02   -1.20469e+02    0.00000e+00

           Step           Time
       66050000   132100.00000

   Energies (kJ/mol)
        G96Bond       G96Angle    Proper Dih.  Improper Dih.          LJ-14
    2.48527e+03    3.85278e+03    2.89052e+03    1.23760e+03   -3.38405e+02
     Coulomb-14        LJ (SR)  Disper. corr.   Coulomb (SR)   Coul. recip.
    3.22865e+04    1.39468e+05   -4.16074e+03   -9.88366e+05    2.58502e+03
      Potential    Kinetic En.   Total Energy  Conserved En.    Temperature
   -8.08060e+05    1.29539e+05   -6.78522e+05    6.33747e+06    3.01113e+02
 Pres. DC (bar) Pressure (bar)   Constr. rmsd
   -1.33078e+02   -2.61241e+02    0.00000e+00

           Step           Time
       66100000   132200.00000

   Energies (kJ/mol)
        G96Bond       G96Angle    Proper Dih.  Improper Dih.          LJ-14
    2.40591e+03    3.88558e+03    3.08008e+03    1.13758e+03   -3.55428e+02
     Coulomb-14        LJ (SR)  Disper. corr.   Coulomb (SR)   Coul. recip.
    3.20661e+04    1.43308e+05   -4.21826e+03   -9.93223e+05    2.52822e+03
      Potential    Kinetic En.   Total Energy  Conserved En.    Temperature
   -8.09386e+05    1.29823e+05   -6.79563e+05    6.34305e+06    3.01774e+02
 Pres. DC (bar) Pressure (bar)   Constr. rmsd
   -1.36781e+02    4.20434e+02    0.00000e+00

           Step           Time
       66150000   132300.00000

   Energies (kJ/mol)
        G96Bond       G96Angle    Proper Dih.  Improper Dih.          LJ-14
    2.42474e+03    3.85327e+03    2.91232e+03    1.17140e+03   -3.58435e+02
     Coulomb-14        LJ (SR)  Disper. corr.   Coulomb (SR)   Coul. recip.
    3.22369e+04    1.39411e+05   -4.16518e+03   -9.88004e+05    2.58478e+03
      Potential    Kinetic En.   Total Energy  Conserved En.    Temperature
   -8.07933e+05    1.29890e+05   -6.78043e+05    6.35014e+06    3.01930e+02
 Pres. DC (bar) Pressure (bar)   Constr. rmsd
   -1.33363e+02   -2.22172e+02    0.00000e+00

           Step           Time
       66200000   132400.00000

   Energies (kJ/mol)
        G96Bond       G96Angle    Proper Dih.  Improper Dih.          LJ-14
    2.40257e+03    3.73211e+03    2.96059e+03    1.18216e+03   -3.66557e+02
     Coulomb-14        LJ (SR)  Disper. corr.   Coulomb (SR)   Coul. recip.
    3.23358e+04    1.39840e+05   -4.16014e+03   -9.88916e+05    2.56470e+03
      Potential    Kinetic En.   Total Energy  Conserved En.    Temperature
   -8.08425e+05    1.28209e+05   -6.80216e+05    6.35675e+06    2.98023e+02
 Pres. DC (bar) Pressure (bar)   Constr. rmsd
   -1.33040e+02   -1.39690e+02    0.00000e+00

           Step           Time
       66250000   132500.00000

   Energies (kJ/mol)
        G96Bond       G96Angle    Proper Dih.  Improper Dih.          LJ-14
    2.52471e+03    3.83913e+03    2.91453e+03    1.10909e+03   -3.17258e+02
     Coulomb-14        LJ (SR)  Disper. corr.   Coulomb (SR)   Coul. recip.
    3.20938e+04    1.38558e+05   -4.18446e+03   -9.87267e+05    2.66663e+03
      Potential    Kinetic En.   Total Energy  Conserved En.    Temperature
   -8.08062e+05    1.28853e+05   -6.79209e+05    6.36226e+06    2.99520e+02
 Pres. DC (bar) Pressure (bar)   Constr. rmsd
   -1.34599e+02   -1.68797e+02    0.00000e+00

           Step           Time
       66300000   132600.00000

   Energies (kJ/mol)
        G96Bond       G96Angle    Proper Dih.  Improper Dih.          LJ-14
    2.41207e+03    3.98237e+03    2.95136e+03    1.09066e+03   -3.12841e+02
     Coulomb-14        LJ (SR)  Disper. corr.   Coulomb (SR)   Coul. recip.
    3.24991e+04    1.41342e+05   -4.19044e+03   -9.91885e+05    2.63583e+03
      Potential    Kinetic En.   Total Energy  Conserved En.    Temperature
   -8.09475e+05    1.28702e+05   -6.80772e+05    6.36804e+06    2.99170e+02
 Pres. DC (bar) Pressure (bar)   Constr. rmsd
   -1.34984e+02    1.71537e+02    0.00000e+00

Writing checkpoint, step 66321400 at Mon Mar 25 21:48:41 2024


           Step           Time
       66350000   132700.00000

   Energies (kJ/mol)
        G96Bond       G96Angle    Proper Dih.  Improper Dih.          LJ-14
    2.46510e+03    3.70939e+03    2.94241e+03    1.06110e+03   -3.91948e+02
     Coulomb-14        LJ (SR)  Disper. corr.   Coulomb (SR)   Coul. recip.
    3.23322e+04    1.40093e+05   -4.20904e+03   -9.90704e+05    2.54510e+03
      Potential    Kinetic En.   Total Energy  Conserved En.    Temperature
   -8.10157e+05    1.28374e+05   -6.81782e+05    6.37326e+06    2.98407e+02
 Pres. DC (bar) Pressure (bar)   Constr. rmsd
   -1.36184e+02    9.70014e+01    0.00000e+00

           Step           Time
       66400000   132800.00000

   Energies (kJ/mol)
        G96Bond       G96Angle    Proper Dih.  Improper Dih.          LJ-14
    2.44517e+03    3.83340e+03    2.96138e+03    1.10970e+03   -3.35468e+02
     Coulomb-14        LJ (SR)  Disper. corr.   Coulomb (SR)   Coul. recip.
    3.19881e+04    1.40001e+05   -4.18234e+03   -9.89834e+05    2.48112e+03
      Potential    Kinetic En.   Total Energy  Conserved En.    Temperature
   -8.09532e+05    1.27857e+05   -6.81676e+05    6.37884e+06    2.97204e+02
 Pres. DC (bar) Pressure (bar)   Constr. rmsd
   -1.34463e+02   -2.27536e+02    0.00000e+00

           Step           Time
       66450000   132900.00000

   Energies (kJ/mol)
        G96Bond       G96Angle    Proper Dih.  Improper Dih.          LJ-14
    2.34181e+03    3.77817e+03    2.93739e+03    1.22022e+03   -3.50394e+02
     Coulomb-14        LJ (SR)  Disper. corr.   Coulomb (SR)   Coul. recip.
    3.21944e+04    1.41748e+05   -4.20257e+03   -9.90743e+05    2.65129e+03
      Potential    Kinetic En.   Total Energy  Conserved En.    Temperature
   -8.08424e+05    1.30255e+05   -6.78169e+05    6.38572e+06    3.02779e+02
 Pres. DC (bar) Pressure (bar)   Constr. rmsd
   -1.35766e+02    2.02744e+02    0.00000e+00

           Step           Time
       66500000   133000.00000

   Energies (kJ/mol)
        G96Bond       G96Angle    Proper Dih.  Improper Dih.          LJ-14
    2.44063e+03    3.81599e+03    2.94362e+03    1.10393e+03   -3.12543e+02
     Coulomb-14        LJ (SR)  Disper. corr.   Coulomb (SR)   Coul. recip.
    3.22974e+04    1.41199e+05   -4.18820e+03   -9.91756e+05    2.61684e+03
      Potential    Kinetic En.   Total Energy  Conserved En.    Temperature
   -8.09839e+05    1.29373e+05   -6.80466e+05    6.39197e+06    3.00728e+02
 Pres. DC (bar) Pressure (bar)   Constr. rmsd
   -1.34840e+02    4.63538e+01    0.00000e+00

           Step           Time
       66550000   133100.00000

   Energies (kJ/mol)
        G96Bond       G96Angle    Proper Dih.  Improper Dih.          LJ-14
    2.40911e+03    3.89655e+03    2.94259e+03    1.14852e+03   -2.98809e+02
     Coulomb-14        LJ (SR)  Disper. corr.   Coulomb (SR)   Coul. recip.
    3.23786e+04    1.39061e+05   -4.18396e+03   -9.88468e+05    2.53162e+03
      Potential    Kinetic En.   Total Energy  Conserved En.    Temperature
   -8.08583e+05    1.28546e+05   -6.80037e+05    6.39862e+06    2.98806e+02
 Pres. DC (bar) Pressure (bar)   Constr. rmsd
   -1.34567e+02   -1.75664e+02    0.00000e+00

           Step           Time
       66600000   133200.00000

   Energies (kJ/mol)
        G96Bond       G96Angle    Proper Dih.  Improper Dih.          LJ-14
    2.49066e+03    3.84132e+03    3.01069e+03    1.09953e+03   -3.18067e+02
     Coulomb-14        LJ (SR)  Disper. corr.   Coulomb (SR)   Coul. recip.
    3.25667e+04    1.39335e+05   -4.19282e+03   -9.89608e+05    2.53777e+03
      Potential    Kinetic En.   Total Energy  Conserved En.    Temperature
   -8.09237e+05    1.28804e+05   -6.80434e+05    6.40293e+06    2.99405e+02
 Pres. DC (bar) Pressure (bar)   Constr. rmsd
   -1.35137e+02   -1.18137e+02    0.00000e+00

           Step           Time
       66650000   133300.00000

   Energies (kJ/mol)
        G96Bond       G96Angle    Proper Dih.  Improper Dih.          LJ-14
    2.41611e+03    3.81943e+03    3.11723e+03    1.17369e+03   -3.16800e+02
     Coulomb-14        LJ (SR)  Disper. corr.   Coulomb (SR)   Coul. recip.
    3.25000e+04    1.38888e+05   -4.19356e+03   -9.88103e+05    2.60922e+03
      Potential    Kinetic En.   Total Energy  Conserved En.    Temperature
   -8.08090e+05    1.29040e+05   -6.79050e+05    6.40688e+06    2.99955e+02
 Pres. DC (bar) Pressure (bar)   Constr. rmsd
   -1.35185e+02    1.58564e+01    0.00000e+00

           Step           Time
       66700000   133400.00000

   Energies (kJ/mol)
        G96Bond       G96Angle    Proper Dih.  Improper Dih.          LJ-14
    2.43597e+03    3.75206e+03    2.96265e+03    1.11627e+03   -3.08529e+02
     Coulomb-14        LJ (SR)  Disper. corr.   Coulomb (SR)   Coul. recip.
    3.24621e+04    1.40760e+05   -4.18935e+03   -9.89820e+05    2.54572e+03
      Potential    Kinetic En.   Total Energy  Conserved En.    Temperature
   -8.08284e+05    1.29569e+05   -6.78714e+05    6.41364e+06    3.01185e+02
 Pres. DC (bar) Pressure (bar)   Constr. rmsd
   -1.34914e+02    1.34047e+02    0.00000e+00

           Step           Time
       66750000   133500.00000

   Energies (kJ/mol)
        G96Bond       G96Angle    Proper Dih.  Improper Dih.          LJ-14
    2.41607e+03    3.80899e+03    2.97189e+03    1.17141e+03   -2.67517e+02
     Coulomb-14        LJ (SR)  Disper. corr.   Coulomb (SR)   Coul. recip.
    3.23094e+04    1.41531e+05   -4.18622e+03   -9.90539e+05    2.57981e+03
      Potential    Kinetic En.   Total Energy  Conserved En.    Temperature
   -8.08205e+05    1.28895e+05   -6.79310e+05    6.41987e+06    2.99618e+02
 Pres. DC (bar) Pressure (bar)   Constr. rmsd
   -1.34713e+02    2.02371e+02    0.00000e+00

           Step           Time
       66800000   133600.00000

   Energies (kJ/mol)
        G96Bond       G96Angle    Proper Dih.  Improper Dih.          LJ-14
    2.51611e+03    3.80533e+03    3.06196e+03    1.10145e+03   -3.47951e+02
     Coulomb-14        LJ (SR)  Disper. corr.   Coulomb (SR)   Coul. recip.
    3.22872e+04    1.41046e+05   -4.17759e+03   -9.90304e+05    2.55162e+03
      Potential    Kinetic En.   Total Energy  Conserved En.    Temperature
   -8.08461e+05    1.28720e+05   -6.79741e+05    6.42603e+06    2.99211e+02
 Pres. DC (bar) Pressure (bar)   Constr. rmsd
   -1.34158e+02    5.02023e+01    0.00000e+00

           Step           Time
       66850000   133700.00000

   Energies (kJ/mol)
        G96Bond       G96Angle    Proper Dih.  Improper Dih.          LJ-14
    2.38718e+03    3.72704e+03    2.83538e+03    1.16626e+03   -3.06834e+02
     Coulomb-14        LJ (SR)  Disper. corr.   Coulomb (SR)   Coul. recip.
    3.23244e+04    1.38715e+05   -4.18049e+03   -9.87805e+05    2.69975e+03
      Potential    Kinetic En.   Total Energy  Conserved En.    Temperature
   -8.08437e+05    1.28515e+05   -6.79922e+05    6.43201e+06    2.98735e+02
 Pres. DC (bar) Pressure (bar)   Constr. rmsd
   -1.34344e+02   -7.12222e+01    0.00000e+00

           Step           Time
       66900000   133800.00000

   Energies (kJ/mol)
        G96Bond       G96Angle    Proper Dih.  Improper Dih.          LJ-14
    2.38924e+03    3.96047e+03    2.95257e+03    1.20023e+03   -3.90567e+02
     Coulomb-14        LJ (SR)  Disper. corr.   Coulomb (SR)   Coul. recip.
    3.23624e+04    1.39821e+05   -4.19615e+03   -9.89930e+05    2.54461e+03
      Potential    Kinetic En.   Total Energy  Conserved En.    Temperature
   -8.09287e+05    1.29738e+05   -6.79549e+05    6.43539e+06    3.01577e+02
 Pres. DC (bar) Pressure (bar)   Constr. rmsd
   -1.35352e+02    2.63146e+01    0.00000e+00

           Step           Time
       66950000   133900.00000

   Energies (kJ/mol)
        G96Bond       G96Angle    Proper Dih.  Improper Dih.          LJ-14
    2.45291e+03    3.75418e+03    2.88258e+03    1.17146e+03   -3.41277e+02
     Coulomb-14        LJ (SR)  Disper. corr.   Coulomb (SR)   Coul. recip.
    3.24396e+04    1.41049e+05   -4.17529e+03   -9.90087e+05    2.61300e+03
      Potential    Kinetic En.   Total Energy  Conserved En.    Temperature
   -8.08240e+05    1.29339e+05   -6.78901e+05    6.44059e+06    3.00651e+02
 Pres. DC (bar) Pressure (bar)   Constr. rmsd
   -1.34010e+02    3.92176e+01    0.00000e+00

           Step           Time
       67000000   134000.00000

   Energies (kJ/mol)
        G96Bond       G96Angle    Proper Dih.  Improper Dih.          LJ-14
    2.26330e+03    3.87035e+03    2.91781e+03    1.15013e+03   -3.08049e+02
     Coulomb-14        LJ (SR)  Disper. corr.   Coulomb (SR)   Coul. recip.
    3.23660e+04    1.39159e+05   -4.16261e+03   -9.87974e+05    2.65858e+03
      Potential    Kinetic En.   Total Energy  Conserved En.    Temperature
   -8.08060e+05    1.28657e+05   -6.79403e+05    6.44485e+06    2.99065e+02
 Pres. DC (bar) Pressure (bar)   Constr. rmsd
   -1.33198e+02   -2.60127e+02    0.00000e+00

           Step           Time
       67050000   134100.00000

   Energies (kJ/mol)
        G96Bond       G96Angle    Proper Dih.  Improper Dih.          LJ-14
    2.62435e+03    3.80315e+03    3.01602e+03    1.21106e+03   -4.06943e+02
     Coulomb-14        LJ (SR)  Disper. corr.   Coulomb (SR)   Coul. recip.
    3.23185e+04    1.38255e+05   -4.15479e+03   -9.86585e+05    2.60329e+03
      Potential    Kinetic En.   Total Energy  Conserved En.    Temperature
   -8.07315e+05    1.29591e+05   -6.77725e+05    6.44873e+06    3.01234e+02
 Pres. DC (bar) Pressure (bar)   Constr. rmsd
   -1.32699e+02   -4.44995e+02    0.00000e+00

           Step           Time
       67100000   134200.00000

   Energies (kJ/mol)
        G96Bond       G96Angle    Proper Dih.  Improper Dih.          LJ-14
    2.61762e+03    3.95694e+03    2.92181e+03    1.17766e+03   -3.02013e+02
     Coulomb-14        LJ (SR)  Disper. corr.   Coulomb (SR)   Coul. recip.
    3.21978e+04    1.42627e+05   -4.18001e+03   -9.90847e+05    2.58809e+03
      Potential    Kinetic En.   Total Energy  Conserved En.    Temperature
   -8.07243e+05    1.29816e+05   -6.77427e+05    6.45327e+06    3.01757e+02
 Pres. DC (bar) Pressure (bar)   Constr. rmsd
   -1.34313e+02    2.89420e+02    0.00000e+00

           Step           Time
       67150000   134300.00000

   Energies (kJ/mol)
        G96Bond       G96Angle    Proper Dih.  Improper Dih.          LJ-14
    2.52795e+03    3.70908e+03    2.95079e+03    1.18693e+03   -3.41168e+02
     Coulomb-14        LJ (SR)  Disper. corr.   Coulomb (SR)   Coul. recip.
    3.23754e+04    1.40521e+05   -4.21546e+03   -9.90397e+05    2.50327e+03
      Potential    Kinetic En.   Total Energy  Conserved En.    Temperature
   -8.09179e+05    1.27993e+05   -6.81187e+05    6.45828e+06    2.97520e+02
 Pres. DC (bar) Pressure (bar)   Constr. rmsd
   -1.36599e+02    4.30762e+01    0.00000e+00

           Step           Time
       67200000   134400.00000

   Energies (kJ/mol)
        G96Bond       G96Angle    Proper Dih.  Improper Dih.          LJ-14
    2.50796e+03    3.87050e+03    2.95696e+03    1.21355e+03   -3.56321e+02
     Coulomb-14        LJ (SR)  Disper. corr.   Coulomb (SR)   Coul. recip.
    3.23344e+04    1.39742e+05   -4.15816e+03   -9.88703e+05    2.62254e+03
      Potential    Kinetic En.   Total Energy  Conserved En.    Temperature
   -8.07969e+05    1.28894e+05   -6.79074e+05    6.46290e+06    2.99616e+02
 Pres. DC (bar) Pressure (bar)   Constr. rmsd
   -1.32914e+02   -2.11519e+02    0.00000e+00

           Step           Time
       67250000   134500.00000

   Energies (kJ/mol)
        G96Bond       G96Angle    Proper Dih.  Improper Dih.          LJ-14
    2.39274e+03    3.86805e+03    3.01361e+03    1.16797e+03   -3.19862e+02
     Coulomb-14        LJ (SR)  Disper. corr.   Coulomb (SR)   Coul. recip.
    3.22414e+04    1.39386e+05   -4.17583e+03   -9.89763e+05    2.56909e+03
      Potential    Kinetic En.   Total Energy  Conserved En.    Temperature
   -8.09620e+05    1.28636e+05   -6.80984e+05    6.46781e+06    2.99015e+02
 Pres. DC (bar) Pressure (bar)   Constr. rmsd
   -1.34045e+02   -7.19633e+01    0.00000e+00

           Step           Time
       67300000   134600.00000

   Energies (kJ/mol)
        G96Bond       G96Angle    Proper Dih.  Improper Dih.          LJ-14
    2.26796e+03    3.88999e+03    2.96120e+03    1.09952e+03   -2.96390e+02
     Coulomb-14        LJ (SR)  Disper. corr.   Coulomb (SR)   Coul. recip.
    3.26633e+04    1.42949e+05   -4.20330e+03   -9.93516e+05    2.58790e+03
      Potential    Kinetic En.   Total Energy  Conserved En.    Temperature
   -8.09597e+05    1.28851e+05   -6.80745e+05    6.47134e+06    2.99516e+02
 Pres. DC (bar) Pressure (bar)   Constr. rmsd
   -1.35813e+02    3.20907e+02    0.00000e+00

           Step           Time
       67350000   134700.00000

   Energies (kJ/mol)
        G96Bond       G96Angle    Proper Dih.  Improper Dih.          LJ-14
    2.31727e+03    3.72164e+03    2.89005e+03    1.13913e+03   -3.29612e+02
     Coulomb-14        LJ (SR)  Disper. corr.   Coulomb (SR)   Coul. recip.
    3.22887e+04    1.40874e+05   -4.17688e+03   -9.89266e+05    2.62657e+03
      Potential    Kinetic En.   Total Energy  Conserved En.    Temperature
   -8.07916e+05    1.28911e+05   -6.79004e+05    6.47541e+06    2.99655e+02
 Pres. DC (bar) Pressure (bar)   Constr. rmsd
   -1.34112e+02    3.59575e+01    0.00000e+00

           Step           Time
       67400000   134800.00000

   Energies (kJ/mol)
        G96Bond       G96Angle    Proper Dih.  Improper Dih.          LJ-14
    2.38734e+03    3.77260e+03    2.90919e+03    1.14351e+03   -2.89508e+02
     Coulomb-14        LJ (SR)  Disper. corr.   Coulomb (SR)   Coul. recip.
    3.24215e+04    1.42414e+05   -4.22358e+03   -9.91612e+05    2.58907e+03
      Potential    Kinetic En.   Total Energy  Conserved En.    Temperature
   -8.08488e+05    1.29045e+05   -6.79443e+05    6.48079e+06    2.99966e+02
 Pres. DC (bar) Pressure (bar)   Constr. rmsd
   -1.37126e+02    3.68589e+02    0.00000e+00

           Step           Time
       67450000   134900.00000

   Energies (kJ/mol)
        G96Bond       G96Angle    Proper Dih.  Improper Dih.          LJ-14
    2.35643e+03    3.82895e+03    2.92441e+03    1.11780e+03   -3.35576e+02
     Coulomb-14        LJ (SR)  Disper. corr.   Coulomb (SR)   Coul. recip.
    3.22381e+04    1.40376e+05   -4.18486e+03   -9.90091e+05    2.54994e+03
      Potential    Kinetic En.   Total Energy  Conserved En.    Temperature
   -8.09220e+05    1.27945e+05   -6.81274e+05    6.48443e+06    2.97410e+02
 Pres. DC (bar) Pressure (bar)   Constr. rmsd
   -1.34625e+02    4.33096e+01    0.00000e+00

           Step           Time
       67500000   135000.00000

   Energies (kJ/mol)
        G96Bond       G96Angle    Proper Dih.  Improper Dih.          LJ-14
    2.55532e+03    3.86162e+03    2.92537e+03    1.13571e+03   -2.88283e+02
     Coulomb-14        LJ (SR)  Disper. corr.   Coulomb (SR)   Coul. recip.
    3.22620e+04    1.42213e+05   -4.21330e+03   -9.91420e+05    2.52564e+03
      Potential    Kinetic En.   Total Energy  Conserved En.    Temperature
   -8.08443e+05    1.30233e+05   -6.78210e+05    6.48965e+06    3.02728e+02
 Pres. DC (bar) Pressure (bar)   Constr. rmsd
   -1.36459e+02    2.65992e+02    0.00000e+00

           Step           Time
       67550000   135100.00000

   Energies (kJ/mol)
        G96Bond       G96Angle    Proper Dih.  Improper Dih.          LJ-14
    2.44659e+03    3.73600e+03    2.90630e+03    1.09325e+03   -3.48422e+02
     Coulomb-14        LJ (SR)  Disper. corr.   Coulomb (SR)   Coul. recip.
    3.22968e+04    1.40226e+05   -4.19904e+03   -9.90184e+05    2.62504e+03
      Potential    Kinetic En.   Total Energy  Conserved En.    Temperature
   -8.09402e+05    1.28125e+05   -6.81276e+05    6.49552e+06    2.97829e+02
 Pres. DC (bar) Pressure (bar)   Constr. rmsd
   -1.35538e+02   -4.09421e+01    0.00000e+00

           Step           Time
       67600000   135200.00000

   Energies (kJ/mol)
        G96Bond       G96Angle    Proper Dih.  Improper Dih.          LJ-14
    2.42811e+03    3.79444e+03    2.91120e+03    1.04652e+03   -3.31137e+02
     Coulomb-14        LJ (SR)  Disper. corr.   Coulomb (SR)   Coul. recip.
    3.24125e+04    1.40739e+05   -4.18701e+03   -9.89754e+05    2.59672e+03
      Potential    Kinetic En.   Total Energy  Conserved En.    Temperature
   -8.08344e+05    1.28619e+05   -6.79725e+05    6.50078e+06    2.98976e+02
 Pres. DC (bar) Pressure (bar)   Constr. rmsd
   -1.34763e+02   -4.79967e+01    0.00000e+00

           Step           Time
       67650000   135300.00000

   Energies (kJ/mol)
        G96Bond       G96Angle    Proper Dih.  Improper Dih.          LJ-14
    2.42331e+03    3.77980e+03    2.93099e+03    1.17034e+03   -3.23806e+02
     Coulomb-14        LJ (SR)  Disper. corr.   Coulomb (SR)   Coul. recip.
    3.22739e+04    1.41747e+05   -4.18880e+03   -9.89760e+05    2.68158e+03
      Potential    Kinetic En.   Total Energy  Conserved En.    Temperature
   -8.07266e+05    1.28985e+05   -6.78281e+05    6.50643e+06    2.99827e+02
 Pres. DC (bar) Pressure (bar)   Constr. rmsd
   -1.34878e+02    3.57261e+02    0.00000e+00

           Step           Time
       67700000   135400.00000

   Energies (kJ/mol)
        G96Bond       G96Angle    Proper Dih.  Improper Dih.          LJ-14
    2.53120e+03    4.00803e+03    2.87108e+03    1.11969e+03   -3.04398e+02
     Coulomb-14        LJ (SR)  Disper. corr.   Coulomb (SR)   Coul. recip.
    3.22837e+04    1.40230e+05   -4.19387e+03   -9.88620e+05    2.68166e+03
      Potential    Kinetic En.   Total Energy  Conserved En.    Temperature
   -8.07393e+05    1.29654e+05   -6.77739e+05    6.51092e+06    3.01383e+02
 Pres. DC (bar) Pressure (bar)   Constr. rmsd
   -1.35205e+02    9.02044e+01    0.00000e+00

           Step           Time
       67750000   135500.00000

   Energies (kJ/mol)
        G96Bond       G96Angle    Proper Dih.  Improper Dih.          LJ-14
    2.45175e+03    3.73769e+03    2.91465e+03    1.18164e+03   -3.74959e+02
     Coulomb-14        LJ (SR)  Disper. corr.   Coulomb (SR)   Coul. recip.
    3.22697e+04    1.40520e+05   -4.15488e+03   -9.89050e+05    2.60669e+03
      Potential    Kinetic En.   Total Energy  Conserved En.    Temperature
   -8.07897e+05    1.28837e+05   -6.79061e+05    6.51618e+06    2.99482e+02
 Pres. DC (bar) Pressure (bar)   Constr. rmsd
   -1.32704e+02   -1.45479e+02    0.00000e+00

           Step           Time
       67800000   135600.00000

   Energies (kJ/mol)
        G96Bond       G96Angle    Proper Dih.  Improper Dih.          LJ-14
    2.41989e+03    3.64088e+03    2.87592e+03    1.11423e+03   -2.57687e+02
     Coulomb-14        LJ (SR)  Disper. corr.   Coulomb (SR)   Coul. recip.
    3.24080e+04    1.41293e+05   -4.20800e+03   -9.91458e+05    2.62514e+03
      Potential    Kinetic En.   Total Energy  Conserved En.    Temperature
   -8.09546e+05    1.29039e+05   -6.80507e+05    6.52243e+06    2.99952e+02
 Pres. DC (bar) Pressure (bar)   Constr. rmsd
   -1.36117e+02    3.11597e+02    0.00000e+00

           Step           Time
       67850000   135700.00000

   Energies (kJ/mol)
        G96Bond       G96Angle    Proper Dih.  Improper Dih.          LJ-14
    2.48954e+03    3.86358e+03    2.90390e+03    1.17250e+03   -2.77641e+02
     Coulomb-14        LJ (SR)  Disper. corr.   Coulomb (SR)   Coul. recip.
    3.20705e+04    1.39603e+05   -4.18448e+03   -9.87230e+05    2.67618e+03
      Potential    Kinetic En.   Total Energy  Conserved En.    Temperature
   -8.06914e+05    1.29161e+05   -6.77752e+05    6.52748e+06    3.00237e+02
 Pres. DC (bar) Pressure (bar)   Constr. rmsd
   -1.34600e+02    3.40164e+01    0.00000e+00

           Step           Time
       67900000   135800.00000

   Energies (kJ/mol)
        G96Bond       G96Angle    Proper Dih.  Improper Dih.          LJ-14
    2.54746e+03    3.64037e+03    2.84414e+03    1.08374e+03   -3.14984e+02
     Coulomb-14        LJ (SR)  Disper. corr.   Coulomb (SR)   Coul. recip.
    3.25196e+04    1.43220e+05   -4.21995e+03   -9.92719e+05    2.54848e+03
      Potential    Kinetic En.   Total Energy  Conserved En.    Temperature
   -8.08850e+05    1.29485e+05   -6.79365e+05    6.53484e+06    3.00989e+02
 Pres. DC (bar) Pressure (bar)   Constr. rmsd
   -1.36890e+02    4.02082e+02    0.00000e+00

           Step           Time
       67950000   135900.00000

   Energies (kJ/mol)
        G96Bond       G96Angle    Proper Dih.  Improper Dih.          LJ-14
    2.54551e+03    3.80078e+03    2.99243e+03    1.12526e+03   -3.77726e+02
     Coulomb-14        LJ (SR)  Disper. corr.   Coulomb (SR)   Coul. recip.
    3.23101e+04    1.41053e+05   -4.17170e+03   -9.89772e+05    2.61400e+03
      Potential    Kinetic En.   Total Energy  Conserved En.    Temperature
   -8.07880e+05    1.28597e+05   -6.79283e+05    6.53999e+06    2.98925e+02
 Pres. DC (bar) Pressure (bar)   Constr. rmsd
   -1.33780e+02   -9.36733e+01    0.00000e+00

           Step           Time
       68000000   136000.00000

   Energies (kJ/mol)
        G96Bond       G96Angle    Proper Dih.  Improper Dih.          LJ-14
    2.43744e+03    3.80842e+03    2.92401e+03    1.20734e+03   -3.91230e+02
     Coulomb-14        LJ (SR)  Disper. corr.   Coulomb (SR)   Coul. recip.
    3.21288e+04    1.40666e+05   -4.18502e+03   -9.90528e+05    2.60231e+03
      Potential    Kinetic En.   Total Energy  Conserved En.    Temperature
   -8.09330e+05    1.28933e+05   -6.80397e+05    6.54386e+06    2.99705e+02
 Pres. DC (bar) Pressure (bar)   Constr. rmsd
   -1.34635e+02   -5.55493e+01    0.00000e+00

           Step           Time
       68050000   136100.00000

   Energies (kJ/mol)
        G96Bond       G96Angle    Proper Dih.  Improper Dih.          LJ-14
    2.55567e+03    3.93906e+03    2.83520e+03    1.07990e+03   -3.29460e+02
     Coulomb-14        LJ (SR)  Disper. corr.   Coulomb (SR)   Coul. recip.
    3.25406e+04    1.38868e+05   -4.19359e+03   -9.87859e+05    2.50095e+03
      Potential    Kinetic En.   Total Energy  Conserved En.    Temperature
   -8.08062e+05    1.28210e+05   -6.79852e+05    6.55003e+06    2.98026e+02
 Pres. DC (bar) Pressure (bar)   Constr. rmsd
   -1.35187e+02   -2.33436e+02    0.00000e+00

           Step           Time
       68100000   136200.00000

   Energies (kJ/mol)
        G96Bond       G96Angle    Proper Dih.  Improper Dih.          LJ-14
    2.62463e+03    3.74553e+03    2.84445e+03    1.17010e+03   -3.74530e+02
     Coulomb-14        LJ (SR)  Disper. corr.   Coulomb (SR)   Coul. recip.
    3.25432e+04    1.39789e+05   -4.20403e+03   -9.89370e+05    2.58488e+03
      Potential    Kinetic En.   Total Energy  Conserved En.    Temperature
   -8.08647e+05    1.28192e+05   -6.80455e+05    6.55612e+06    2.97984e+02
 Pres. DC (bar) Pressure (bar)   Constr. rmsd
   -1.35860e+02   -1.01426e+02    0.00000e+00

           Step           Time
       68150000   136300.00000

   Energies (kJ/mol)
        G96Bond       G96Angle    Proper Dih.  Improper Dih.          LJ-14
    2.45126e+03    3.74518e+03    2.82995e+03    1.08399e+03   -2.73815e+02
     Coulomb-14        LJ (SR)  Disper. corr.   Coulomb (SR)   Coul. recip.
    3.24314e+04    1.42418e+05   -4.18419e+03   -9.93270e+05    2.62372e+03
      Potential    Kinetic En.   Total Energy  Conserved En.    Temperature
   -8.10144e+05    1.29581e+05   -6.80563e+05    6.56174e+06    3.01211e+02
 Pres. DC (bar) Pressure (bar)   Constr. rmsd
   -1.34582e+02    1.56386e+02    0.00000e+00

           Step           Time
       68200000   136400.00000

   Energies (kJ/mol)
        G96Bond       G96Angle    Proper Dih.  Improper Dih.          LJ-14
    2.63862e+03    3.71223e+03    3.01246e+03    1.22952e+03   -3.58963e+02
     Coulomb-14        LJ (SR)  Disper. corr.   Coulomb (SR)   Coul. recip.
    3.22966e+04    1.42163e+05   -4.20829e+03   -9.91674e+05    2.53467e+03
      Potential    Kinetic En.   Total Energy  Conserved En.    Temperature
   -8.08655e+05    1.30585e+05   -6.78070e+05    6.56688e+06    3.03546e+02
 Pres. DC (bar) Pressure (bar)   Constr. rmsd
   -1.36135e+02    1.22930e+02    0.00000e+00

           Step           Time
       68250000   136500.00000

   Energies (kJ/mol)
        G96Bond       G96Angle    Proper Dih.  Improper Dih.          LJ-14
    2.36745e+03    3.97818e+03    2.88603e+03    1.23979e+03   -3.11670e+02
     Coulomb-14        LJ (SR)  Disper. corr.   Coulomb (SR)   Coul. recip.
    3.25221e+04    1.41417e+05   -4.18502e+03   -9.91288e+05    2.59256e+03
      Potential    Kinetic En.   Total Energy  Conserved En.    Temperature
   -8.08782e+05    1.29052e+05   -6.79729e+05    6.56890e+06    2.99983e+02
 Pres. DC (bar) Pressure (bar)   Constr. rmsd
   -1.34635e+02    6.48409e+01    0.00000e+00

           Step           Time
       68300000   136600.00000

   Energies (kJ/mol)
        G96Bond       G96Angle    Proper Dih.  Improper Dih.          LJ-14
    2.38994e+03    3.83107e+03    2.99447e+03    1.18106e+03   -2.70735e+02
     Coulomb-14        LJ (SR)  Disper. corr.   Coulomb (SR)   Coul. recip.
    3.22578e+04    1.41473e+05   -4.19885e+03   -9.91163e+05    2.51602e+03
      Potential    Kinetic En.   Total Energy  Conserved En.    Temperature
   -8.08989e+05    1.29065e+05   -6.79924e+05    6.57375e+06    3.00013e+02
 Pres. DC (bar) Pressure (bar)   Constr. rmsd
   -1.35526e+02    1.51899e+02    0.00000e+00

           Step           Time
       68350000   136700.00000

   Energies (kJ/mol)
        G96Bond       G96Angle    Proper Dih.  Improper Dih.          LJ-14
    2.46293e+03    3.79105e+03    2.96833e+03    1.13746e+03   -3.33250e+02
     Coulomb-14        LJ (SR)  Disper. corr.   Coulomb (SR)   Coul. recip.
    3.26745e+04    1.40968e+05   -4.18170e+03   -9.92114e+05    2.63973e+03
      Potential    Kinetic En.   Total Energy  Conserved En.    Temperature
   -8.09986e+05    1.28663e+05   -6.81323e+05    6.57809e+06    2.99078e+02
 Pres. DC (bar) Pressure (bar)   Constr. rmsd
   -1.34422e+02   -3.34197e+01    0.00000e+00

           Step           Time
       68400000   136800.00000

   Energies (kJ/mol)
        G96Bond       G96Angle    Proper Dih.  Improper Dih.          LJ-14
    2.35488e+03    3.81354e+03    2.83097e+03    1.18084e+03   -3.18516e+02
     Coulomb-14        LJ (SR)  Disper. corr.   Coulomb (SR)   Coul. recip.
    3.24654e+04    1.38885e+05   -4.19391e+03   -9.87709e+05    2.50907e+03
      Potential    Kinetic En.   Total Energy  Conserved En.    Temperature
   -8.08181e+05    1.29136e+05   -6.79045e+05    6.58211e+06    3.00177e+02
 Pres. DC (bar) Pressure (bar)   Constr. rmsd
   -1.35207e+02   -1.35982e+01    0.00000e+00

           Step           Time
       68450000   136900.00000

   Energies (kJ/mol)
        G96Bond       G96Angle    Proper Dih.  Improper Dih.          LJ-14
    2.38194e+03    3.70033e+03    2.85585e+03    1.24025e+03   -2.77227e+02
     Coulomb-14        LJ (SR)  Disper. corr.   Coulomb (SR)   Coul. recip.
    3.22612e+04    1.42255e+05   -4.19867e+03   -9.90796e+05    2.62842e+03
      Potential    Kinetic En.   Total Energy  Conserved En.    Temperature
   -8.07950e+05    1.28720e+05   -6.79230e+05    6.58790e+06    2.99210e+02
 Pres. DC (bar) Pressure (bar)   Constr. rmsd
   -1.35514e+02    2.33344e+02    0.00000e+00

           Step           Time
       68500000   137000.00000

   Energies (kJ/mol)
        G96Bond       G96Angle    Proper Dih.  Improper Dih.          LJ-14
    2.44601e+03    3.67664e+03    2.89601e+03    1.11000e+03   -2.89637e+02
     Coulomb-14        LJ (SR)  Disper. corr.   Coulomb (SR)   Coul. recip.
    3.22712e+04    1.41868e+05   -4.20964e+03   -9.92407e+05    2.58988e+03
      Potential    Kinetic En.   Total Energy  Conserved En.    Temperature
   -8.10048e+05    1.28701e+05   -6.81348e+05    6.59242e+06    2.99166e+02
 Pres. DC (bar) Pressure (bar)   Constr. rmsd
   -1.36223e+02    1.82120e+02    0.00000e+00

           Step           Time
       68550000   137100.00000

   Energies (kJ/mol)
        G96Bond       G96Angle    Proper Dih.  Improper Dih.          LJ-14
    2.52466e+03    3.65352e+03    3.03619e+03    1.13637e+03   -3.19639e+02
     Coulomb-14        LJ (SR)  Disper. corr.   Coulomb (SR)   Coul. recip.
    3.22778e+04    1.39877e+05   -4.15620e+03   -9.88237e+05    2.55464e+03
      Potential    Kinetic En.   Total Energy  Conserved En.    Temperature
   -8.07653e+05    1.28905e+05   -6.78748e+05    6.59927e+06    2.99640e+02
 Pres. DC (bar) Pressure (bar)   Constr. rmsd
   -1.32788e+02   -1.61610e+02    0.00000e+00

           Step           Time
       68600000   137200.00000

   Energies (kJ/mol)
        G96Bond       G96Angle    Proper Dih.  Improper Dih.          LJ-14
    2.47989e+03    3.80374e+03    2.82682e+03    1.14576e+03   -3.01119e+02
     Coulomb-14        LJ (SR)  Disper. corr.   Coulomb (SR)   Coul. recip.
    3.24954e+04    1.39342e+05   -4.17571e+03   -9.86848e+05    2.64236e+03
      Potential    Kinetic En.   Total Energy  Conserved En.    Temperature
   -8.06589e+05    1.30361e+05   -6.76228e+05    6.60476e+06    3.03025e+02
 Pres. DC (bar) Pressure (bar)   Constr. rmsd
   -1.34037e+02    1.02065e+01    0.00000e+00

           Step           Time
       68650000   137300.00000

   Energies (kJ/mol)
        G96Bond       G96Angle    Proper Dih.  Improper Dih.          LJ-14
    2.48449e+03    4.03204e+03    2.87794e+03    1.25162e+03   -3.06894e+02
     Coulomb-14        LJ (SR)  Disper. corr.   Coulomb (SR)   Coul. recip.
    3.21379e+04    1.41911e+05   -4.18872e+03   -9.91245e+05    2.54325e+03
      Potential    Kinetic En.   Total Energy  Conserved En.    Temperature
   -8.08502e+05    1.29943e+05   -6.78559e+05    6.61056e+06    3.02054e+02
 Pres. DC (bar) Pressure (bar)   Constr. rmsd
   -1.34873e+02    2.57675e+02    0.00000e+00

           Step           Time
       68700000   137400.00000

   Energies (kJ/mol)
        G96Bond       G96Angle    Proper Dih.  Improper Dih.          LJ-14
    2.37043e+03    3.90001e+03    2.90468e+03    1.13052e+03   -3.18019e+02
     Coulomb-14        LJ (SR)  Disper. corr.   Coulomb (SR)   Coul. recip.
    3.23248e+04    1.41792e+05   -4.20454e+03   -9.90053e+05    2.55656e+03
      Potential    Kinetic En.   Total Energy  Conserved En.    Temperature
   -8.07597e+05    1.28936e+05   -6.78661e+05    6.61495e+06    2.99712e+02
 Pres. DC (bar) Pressure (bar)   Constr. rmsd
   -1.35893e+02    2.71446e+02    0.00000e+00

           Step           Time
       68750000   137500.00000

   Energies (kJ/mol)
        G96Bond       G96Angle    Proper Dih.  Improper Dih.          LJ-14
    2.47375e+03    3.81603e+03    2.87736e+03    1.18358e+03   -2.97763e+02
     Coulomb-14        LJ (SR)  Disper. corr.   Coulomb (SR)   Coul. recip.
    3.23281e+04    1.40895e+05   -4.19940e+03   -9.90531e+05    2.53916e+03
      Potential    Kinetic En.   Total Energy  Conserved En.    Temperature
   -8.08915e+05    1.30336e+05   -6.78579e+05    6.62060e+06    3.02968e+02
 Pres. DC (bar) Pressure (bar)   Constr. rmsd
   -1.35561e+02    9.17202e+01    0.00000e+00

           Step           Time
       68800000   137600.00000

   Energies (kJ/mol)
        G96Bond       G96Angle    Proper Dih.  Improper Dih.          LJ-14
    2.56928e+03    3.81741e+03    2.86422e+03    1.15146e+03   -3.19222e+02
     Coulomb-14        LJ (SR)  Disper. corr.   Coulomb (SR)   Coul. recip.
    3.24021e+04    1.42233e+05   -4.18841e+03   -9.91350e+05    2.52580e+03
      Potential    Kinetic En.   Total Energy  Conserved En.    Temperature
   -8.08294e+05    1.29628e+05   -6.78666e+05    6.62647e+06    3.01322e+02
 Pres. DC (bar) Pressure (bar)   Constr. rmsd
   -1.34853e+02    2.37095e+02    0.00000e+00

           Step           Time
       68850000   137700.00000

   Energies (kJ/mol)
        G96Bond       G96Angle    Proper Dih.  Improper Dih.          LJ-14
    2.57271e+03    3.88060e+03    2.96148e+03    1.13505e+03   -3.14918e+02
     Coulomb-14        LJ (SR)  Disper. corr.   Coulomb (SR)   Coul. recip.
    3.23680e+04    1.40846e+05   -4.21005e+03   -9.89826e+05    2.59693e+03
      Potential    Kinetic En.   Total Energy  Conserved En.    Temperature
   -8.07990e+05    1.30351e+05   -6.77639e+05    6.63202e+06    3.03002e+02
 Pres. DC (bar) Pressure (bar)   Constr. rmsd
   -1.36249e+02    8.79054e+01    0.00000e+00

           Step           Time
       68900000   137800.00000

   Energies (kJ/mol)
        G96Bond       G96Angle    Proper Dih.  Improper Dih.          LJ-14
    2.37248e+03    4.11322e+03    2.86110e+03    1.05384e+03   -3.63594e+02
     Coulomb-14        LJ (SR)  Disper. corr.   Coulomb (SR)   Coul. recip.
    3.23470e+04    1.40105e+05   -4.19368e+03   -9.89401e+05    2.62763e+03
      Potential    Kinetic En.   Total Energy  Conserved En.    Temperature
   -8.08478e+05    1.28452e+05   -6.80027e+05    6.63923e+06    2.98587e+02
 Pres. DC (bar) Pressure (bar)   Constr. rmsd
   -1.35192e+02   -1.67517e+02    0.00000e+00

           Step           Time
       68950000   137900.00000

   Energies (kJ/mol)
        G96Bond       G96Angle    Proper Dih.  Improper Dih.          LJ-14
    2.39023e+03    3.80463e+03    2.86867e+03    1.16633e+03   -3.63733e+02
     Coulomb-14        LJ (SR)  Disper. corr.   Coulomb (SR)   Coul. recip.
    3.23110e+04    1.41182e+05   -4.19846e+03   -9.90927e+05    2.54433e+03
      Potential    Kinetic En.   Total Energy  Conserved En.    Temperature
   -8.09222e+05    1.28222e+05   -6.81000e+05    6.64510e+06    2.98053e+02
 Pres. DC (bar) Pressure (bar)   Constr. rmsd
   -1.35501e+02    2.24344e+02    0.00000e+00

           Step           Time
       69000000   138000.00000

   Energies (kJ/mol)
        G96Bond       G96Angle    Proper Dih.  Improper Dih.          LJ-14
    2.30256e+03    3.79676e+03    2.77447e+03    1.16320e+03   -2.48447e+02
     Coulomb-14        LJ (SR)  Disper. corr.   Coulomb (SR)   Coul. recip.
    3.24402e+04    1.38328e+05   -4.16528e+03   -9.87888e+05    2.55533e+03
      Potential    Kinetic En.   Total Energy  Conserved En.    Temperature
   -8.08941e+05    1.29552e+05   -6.79389e+05    6.65050e+06    3.01146e+02
 Pres. DC (bar) Pressure (bar)   Constr. rmsd
   -1.33369e+02   -3.24588e+02    0.00000e+00

           Step           Time
       69050000   138100.00000

   Energies (kJ/mol)
        G96Bond       G96Angle    Proper Dih.  Improper Dih.          LJ-14
    2.50725e+03    3.83634e+03    2.90085e+03    1.10117e+03   -3.02186e+02
     Coulomb-14        LJ (SR)  Disper. corr.   Coulomb (SR)   Coul. recip.
    3.24270e+04    1.37718e+05   -4.13959e+03   -9.85077e+05    2.57926e+03
      Potential    Kinetic En.   Total Energy  Conserved En.    Temperature
   -8.06448e+05    1.29622e+05   -6.76826e+05    6.65754e+06    3.01307e+02
 Pres. DC (bar) Pressure (bar)   Constr. rmsd
   -1.31730e+02   -2.95539e+02    0.00000e+00

           Step           Time
       69100000   138200.00000

   Energies (kJ/mol)
        G96Bond       G96Angle    Proper Dih.  Improper Dih.          LJ-14
    2.54657e+03    3.70718e+03    2.95862e+03    1.07012e+03   -3.34915e+02
     Coulomb-14        LJ (SR)  Disper. corr.   Coulomb (SR)   Coul. recip.
    3.23583e+04    1.41090e+05   -4.18923e+03   -9.91285e+05    2.53915e+03
      Potential    Kinetic En.   Total Energy  Conserved En.    Temperature
   -8.09539e+05    1.28604e+05   -6.80935e+05    6.66201e+06    2.98941e+02
 Pres. DC (bar) Pressure (bar)   Constr. rmsd
   -1.34906e+02    4.11738e+01    0.00000e+00

           Step           Time
       69150000   138300.00000

   Energies (kJ/mol)
        G96Bond       G96Angle    Proper Dih.  Improper Dih.          LJ-14
    2.42399e+03    3.63902e+03    2.99097e+03    1.12503e+03   -3.32985e+02
     Coulomb-14        LJ (SR)  Disper. corr.   Coulomb (SR)   Coul. recip.
    3.22881e+04    1.40451e+05   -4.19611e+03   -9.89951e+05    2.56400e+03
      Potential    Kinetic En.   Total Energy  Conserved En.    Temperature
   -8.08997e+05    1.29006e+05   -6.79991e+05    6.66737e+06    2.99876e+02
 Pres. DC (bar) Pressure (bar)   Constr. rmsd
   -1.35349e+02    8.16531e+01    0.00000e+00

           Step           Time
       69200000   138400.00000

   Energies (kJ/mol)
        G96Bond       G96Angle    Proper Dih.  Improper Dih.          LJ-14
    2.60062e+03    3.64940e+03    2.88101e+03    1.15542e+03   -3.63122e+02
     Coulomb-14        LJ (SR)  Disper. corr.   Coulomb (SR)   Coul. recip.
    3.24140e+04    1.41552e+05   -4.17207e+03   -9.91873e+05    2.55555e+03
      Potential    Kinetic En.   Total Energy  Conserved En.    Temperature
   -8.09600e+05    1.28789e+05   -6.80811e+05    6.67207e+06    2.99371e+02
 Pres. DC (bar) Pressure (bar)   Constr. rmsd
   -1.33804e+02   -3.77061e+01    0.00000e+00

Writing checkpoint, step 69208300 at Mon Mar 25 22:03:41 2024


           Step           Time
       69250000   138500.00000

   Energies (kJ/mol)
        G96Bond       G96Angle    Proper Dih.  Improper Dih.          LJ-14
    2.55542e+03    3.72443e+03    2.87819e+03    1.19729e+03   -2.49839e+02
     Coulomb-14        LJ (SR)  Disper. corr.   Coulomb (SR)   Coul. recip.
    3.24678e+04    1.41230e+05   -4.20406e+03   -9.91189e+05    2.52113e+03
      Potential    Kinetic En.   Total Energy  Conserved En.    Temperature
   -8.09069e+05    1.29171e+05   -6.79897e+05    6.67678e+06    3.00260e+02
 Pres. DC (bar) Pressure (bar)   Constr. rmsd
   -1.35862e+02    1.14225e+02    0.00000e+00

           Step           Time
       69300000   138600.00000

   Energies (kJ/mol)
        G96Bond       G96Angle    Proper Dih.  Improper Dih.          LJ-14
    2.46599e+03    3.74745e+03    2.88684e+03    1.10205e+03   -3.40537e+02
     Coulomb-14        LJ (SR)  Disper. corr.   Coulomb (SR)   Coul. recip.
    3.23016e+04    1.40746e+05   -4.20526e+03   -9.91032e+05    2.59787e+03
      Potential    Kinetic En.   Total Energy  Conserved En.    Temperature
   -8.09729e+05    1.29406e+05   -6.80323e+05    6.68138e+06    3.00806e+02
 Pres. DC (bar) Pressure (bar)   Constr. rmsd
   -1.35940e+02    8.15819e+01    0.00000e+00

           Step           Time
       69350000   138700.00000

   Energies (kJ/mol)
        G96Bond       G96Angle    Proper Dih.  Improper Dih.          LJ-14
    2.47370e+03    3.72673e+03    2.99737e+03    1.12907e+03   -3.36063e+02
     Coulomb-14        LJ (SR)  Disper. corr.   Coulomb (SR)   Coul. recip.
    3.20722e+04    1.38393e+05   -4.17055e+03   -9.87253e+05    2.57874e+03
      Potential    Kinetic En.   Total Energy  Conserved En.    Temperature
   -8.08389e+05    1.28480e+05   -6.79909e+05    6.68719e+06    2.98653e+02
 Pres. DC (bar) Pressure (bar)   Constr. rmsd
   -1.33706e+02   -3.53655e+02    0.00000e+00

           Step           Time
       69400000   138800.00000

   Energies (kJ/mol)
        G96Bond       G96Angle    Proper Dih.  Improper Dih.          LJ-14
    2.45788e+03    3.73490e+03    2.96203e+03    1.14852e+03   -2.43302e+02
     Coulomb-14        LJ (SR)  Disper. corr.   Coulomb (SR)   Coul. recip.
    3.24280e+04    1.39813e+05   -4.19194e+03   -9.90410e+05    2.62077e+03
      Potential    Kinetic En.   Total Energy  Conserved En.    Temperature
   -8.09680e+05    1.28377e+05   -6.81304e+05    6.69300e+06    2.98412e+02
 Pres. DC (bar) Pressure (bar)   Constr. rmsd
   -1.35080e+02   -3.02406e+01    0.00000e+00

           Step           Time
       69450000   138900.00000

   Energies (kJ/mol)
        G96Bond       G96Angle    Proper Dih.  Improper Dih.          LJ-14
    2.42078e+03    3.88079e+03    2.97225e+03    1.19839e+03   -3.83195e+02
     Coulomb-14        LJ (SR)  Disper. corr.   Coulomb (SR)   Coul. recip.
    3.22505e+04    1.42876e+05   -4.20613e+03   -9.93755e+05    2.53759e+03
      Potential    Kinetic En.   Total Energy  Conserved En.    Temperature
   -8.10208e+05    1.28937e+05   -6.81272e+05    6.69708e+06    2.99714e+02
 Pres. DC (bar) Pressure (bar)   Constr. rmsd
   -1.35996e+02    3.39839e+02    0.00000e+00

           Step           Time
       69500000   139000.00000

   Energies (kJ/mol)
        G96Bond       G96Angle    Proper Dih.  Improper Dih.          LJ-14
    2.38396e+03    3.74886e+03    2.89077e+03    1.18046e+03   -2.84259e+02
     Coulomb-14        LJ (SR)  Disper. corr.   Coulomb (SR)   Coul. recip.
    3.25133e+04    1.41590e+05   -4.19072e+03   -9.91493e+05    2.55992e+03
      Potential    Kinetic En.   Total Energy  Conserved En.    Temperature
   -8.09101e+05    1.28912e+05   -6.80189e+05    6.70102e+06    2.99656e+02
 Pres. DC (bar) Pressure (bar)   Constr. rmsd
   -1.35002e+02    9.24453e+01    0.00000e+00

           Step           Time
       69550000   139100.00000

   Energies (kJ/mol)
        G96Bond       G96Angle    Proper Dih.  Improper Dih.          LJ-14
    2.38361e+03    3.89969e+03    2.91598e+03    1.20109e+03   -3.24816e+02
     Coulomb-14        LJ (SR)  Disper. corr.   Coulomb (SR)   Coul. recip.
    3.24359e+04    1.39340e+05   -4.15419e+03   -9.88296e+05    2.61167e+03
      Potential    Kinetic En.   Total Energy  Conserved En.    Temperature
   -8.07987e+05    1.28727e+05   -6.79260e+05    6.70783e+06    2.99227e+02
 Pres. DC (bar) Pressure (bar)   Constr. rmsd
   -1.32660e+02   -1.33430e+02    0.00000e+00

           Step           Time
       69600000   139200.00000

   Energies (kJ/mol)
        G96Bond       G96Angle    Proper Dih.  Improper Dih.          LJ-14
    2.43602e+03    3.83400e+03    2.90717e+03    1.14822e+03   -3.68050e+02
     Coulomb-14        LJ (SR)  Disper. corr.   Coulomb (SR)   Coul. recip.
    3.24572e+04    1.38784e+05   -4.16432e+03   -9.87011e+05    2.61416e+03
      Potential    Kinetic En.   Total Energy  Conserved En.    Temperature
   -8.07363e+05    1.28378e+05   -6.78985e+05    6.71332e+06    2.98416e+02
 Pres. DC (bar) Pressure (bar)   Constr. rmsd
   -1.33307e+02   -2.13569e+02    0.00000e+00

           Step           Time
       69650000   139300.00000

   Energies (kJ/mol)
        G96Bond       G96Angle    Proper Dih.  Improper Dih.          LJ-14
    2.39704e+03    3.80461e+03    3.00121e+03    1.12018e+03   -3.43489e+02
     Coulomb-14        LJ (SR)  Disper. corr.   Coulomb (SR)   Coul. recip.
    3.24165e+04    1.40474e+05   -4.15990e+03   -9.90015e+05    2.58828e+03
      Potential    Kinetic En.   Total Energy  Conserved En.    Temperature
   -8.08716e+05    1.28813e+05   -6.79903e+05    6.71807e+06    2.99428e+02
 Pres. DC (bar) Pressure (bar)   Constr. rmsd
   -1.33025e+02   -1.81655e+02    0.00000e+00

           Step           Time
       69700000   139400.00000

   Energies (kJ/mol)
        G96Bond       G96Angle    Proper Dih.  Improper Dih.          LJ-14
    2.41176e+03    3.76692e+03    3.01101e+03    1.15987e+03   -3.39532e+02
     Coulomb-14        LJ (SR)  Disper. corr.   Coulomb (SR)   Coul. recip.
    3.23048e+04    1.40860e+05   -4.17558e+03   -9.89841e+05    2.61588e+03
      Potential    Kinetic En.   Total Energy  Conserved En.    Temperature
   -8.08226e+05    1.28800e+05   -6.79426e+05    6.72430e+06    2.99396e+02
 Pres. DC (bar) Pressure (bar)   Constr. rmsd
   -1.34029e+02   -4.47382e+01    0.00000e+00

           Step           Time
       69750000   139500.00000

   Energies (kJ/mol)
        G96Bond       G96Angle    Proper Dih.  Improper Dih.          LJ-14
    2.42664e+03    3.77279e+03    2.91121e+03    1.20428e+03   -3.75736e+02
     Coulomb-14        LJ (SR)  Disper. corr.   Coulomb (SR)   Coul. recip.
    3.22149e+04    1.40270e+05   -4.17577e+03   -9.90238e+05    2.60393e+03
      Potential    Kinetic En.   Total Energy  Conserved En.    Temperature
   -8.09385e+05    1.28862e+05   -6.80523e+05    6.72948e+06    2.99541e+02
 Pres. DC (bar) Pressure (bar)   Constr. rmsd
   -1.34041e+02   -1.25103e+02    0.00000e+00

           Step           Time
       69800000   139600.00000

   Energies (kJ/mol)
        G96Bond       G96Angle    Proper Dih.  Improper Dih.          LJ-14
    2.50827e+03    3.65669e+03    2.89293e+03    1.07261e+03   -3.13034e+02
     Coulomb-14        LJ (SR)  Disper. corr.   Coulomb (SR)   Coul. recip.
    3.25126e+04    1.37973e+05   -4.17227e+03   -9.86406e+05    2.59443e+03
      Potential    Kinetic En.   Total Energy  Conserved En.    Temperature
   -8.07681e+05    1.30074e+05   -6.77607e+05    6.73524e+06    3.02359e+02
 Pres. DC (bar) Pressure (bar)   Constr. rmsd
   -1.33816e+02   -1.94753e+02    0.00000e+00

           Step           Time
       69850000   139700.00000

   Energies (kJ/mol)
        G96Bond       G96Angle    Proper Dih.  Improper Dih.          LJ-14
    2.45538e+03    3.87679e+03    2.87773e+03    1.13778e+03   -2.72519e+02
     Coulomb-14        LJ (SR)  Disper. corr.   Coulomb (SR)   Coul. recip.
    3.22060e+04    1.40309e+05   -4.19173e+03   -9.90607e+05    2.59295e+03
      Potential    Kinetic En.   Total Energy  Conserved En.    Temperature
   -8.09616e+05    1.29809e+05   -6.79807e+05    6.74092e+06    3.01742e+02
 Pres. DC (bar) Pressure (bar)   Constr. rmsd
   -1.35067e+02   -7.45280e+01    0.00000e+00

           Step           Time
       69900000   139800.00000

   Energies (kJ/mol)
        G96Bond       G96Angle    Proper Dih.  Improper Dih.          LJ-14
    2.45863e+03    3.80837e+03    2.91605e+03    1.14186e+03   -2.73514e+02
     Coulomb-14        LJ (SR)  Disper. corr.   Coulomb (SR)   Coul. recip.
    3.23886e+04    1.42155e+05   -4.19449e+03   -9.92863e+05    2.56097e+03
      Potential    Kinetic En.   Total Energy  Conserved En.    Temperature
   -8.09902e+05    1.29312e+05   -6.80589e+05    6.74703e+06    3.00588e+02
 Pres. DC (bar) Pressure (bar)   Constr. rmsd
   -1.35245e+02    4.60380e+01    0.00000e+00

           Step           Time
       69950000   139900.00000

   Energies (kJ/mol)
        G96Bond       G96Angle    Proper Dih.  Improper Dih.          LJ-14
    2.48021e+03    3.71992e+03    2.87230e+03    1.08587e+03   -2.81992e+02
     Coulomb-14        LJ (SR)  Disper. corr.   Coulomb (SR)   Coul. recip.
    3.22406e+04    1.40864e+05   -4.20371e+03   -9.90264e+05    2.63174e+03
      Potential    Kinetic En.   Total Energy  Conserved En.    Temperature
   -8.08856e+05    1.29236e+05   -6.79620e+05    6.75264e+06    3.00410e+02
 Pres. DC (bar) Pressure (bar)   Constr. rmsd
   -1.35839e+02    1.76500e+02    0.00000e+00

           Step           Time
       70000000   140000.00000

   Energies (kJ/mol)
        G96Bond       G96Angle    Proper Dih.  Improper Dih.          LJ-14
    2.36074e+03    3.83985e+03    2.87245e+03    1.13391e+03   -2.55214e+02
     Coulomb-14        LJ (SR)  Disper. corr.   Coulomb (SR)   Coul. recip.
    3.22836e+04    1.39334e+05   -4.16494e+03   -9.89084e+05    2.54126e+03
      Potential    Kinetic En.   Total Energy  Conserved En.    Temperature
   -8.09138e+05    1.28827e+05   -6.80311e+05    6.75773e+06    2.99459e+02
 Pres. DC (bar) Pressure (bar)   Constr. rmsd
   -1.33347e+02   -1.97129e+02    0.00000e+00

           Step           Time
       70050000   140100.00000

   Energies (kJ/mol)
        G96Bond       G96Angle    Proper Dih.  Improper Dih.          LJ-14
    2.30667e+03    3.76462e+03    2.89218e+03    1.20704e+03   -3.38594e+02
     Coulomb-14        LJ (SR)  Disper. corr.   Coulomb (SR)   Coul. recip.
    3.23310e+04    1.39517e+05   -4.18931e+03   -9.89224e+05    2.66395e+03
      Potential    Kinetic En.   Total Energy  Conserved En.    Temperature
   -8.09069e+05    1.29564e+05   -6.79505e+05    6.76272e+06    3.01172e+02
 Pres. DC (bar) Pressure (bar)   Constr. rmsd
   -1.34911e+02   -1.65929e+02    0.00000e+00

           Step           Time
       70100000   140200.00000

   Energies (kJ/mol)
        G96Bond       G96Angle    Proper Dih.  Improper Dih.          LJ-14
    2.69131e+03    3.65440e+03    2.85788e+03    1.11478e+03   -3.61200e+02
     Coulomb-14        LJ (SR)  Disper. corr.   Coulomb (SR)   Coul. recip.
    3.24095e+04    1.39132e+05   -4.18991e+03   -9.87987e+05    2.63943e+03
      Potential    Kinetic En.   Total Energy  Conserved En.    Temperature
   -8.08038e+05    1.29650e+05   -6.78389e+05    6.76865e+06    3.01372e+02
 Pres. DC (bar) Pressure (bar)   Constr. rmsd
   -1.34949e+02   -2.12782e+02    0.00000e+00

           Step           Time
       70150000   140300.00000

   Energies (kJ/mol)
        G96Bond       G96Angle    Proper Dih.  Improper Dih.          LJ-14
    2.50136e+03    3.81615e+03    3.00976e+03    1.14795e+03   -3.26453e+02
     Coulomb-14        LJ (SR)  Disper. corr.   Coulomb (SR)   Coul. recip.
    3.21344e+04    1.40759e+05   -4.19158e+03   -9.90250e+05    2.56576e+03
      Potential    Kinetic En.   Total Energy  Conserved En.    Temperature
   -8.08833e+05    1.29071e+05   -6.79762e+05    6.77344e+06    3.00028e+02
 Pres. DC (bar) Pressure (bar)   Constr. rmsd
   -1.35057e+02   -2.27011e+01    0.00000e+00

           Step           Time
       70200000   140400.00000

   Energies (kJ/mol)
        G96Bond       G96Angle    Proper Dih.  Improper Dih.          LJ-14
    2.38400e+03    3.74231e+03    2.80204e+03    1.19358e+03   -3.31084e+02
     Coulomb-14        LJ (SR)  Disper. corr.   Coulomb (SR)   Coul. recip.
    3.24135e+04    1.40185e+05   -4.19509e+03   -9.90225e+05    2.50388e+03
      Potential    Kinetic En.   Total Energy  Conserved En.    Temperature
   -8.09527e+05    1.28577e+05   -6.80950e+05    6.77879e+06    2.98879e+02
 Pres. DC (bar) Pressure (bar)   Constr. rmsd
   -1.35283e+02   -3.95872e+01    0.00000e+00

           Step           Time
       70250000   140500.00000

   Energies (kJ/mol)
        G96Bond       G96Angle    Proper Dih.  Improper Dih.          LJ-14
    2.52058e+03    3.56506e+03    2.88041e+03    1.20110e+03   -3.50895e+02
     Coulomb-14        LJ (SR)  Disper. corr.   Coulomb (SR)   Coul. recip.
    3.21685e+04    1.37835e+05   -4.16331e+03   -9.87039e+05    2.56947e+03
      Potential    Kinetic En.   Total Energy  Conserved En.    Temperature
   -8.08813e+05    1.27456e+05   -6.81358e+05    6.78482e+06    2.96272e+02
 Pres. DC (bar) Pressure (bar)   Constr. rmsd
   -1.33243e+02   -5.63188e+02    0.00000e+00

           Step           Time
       70300000   140600.00000

   Energies (kJ/mol)
        G96Bond       G96Angle    Proper Dih.  Improper Dih.          LJ-14
    2.41401e+03    3.72381e+03    2.87084e+03    1.23659e+03   -3.16039e+02
     Coulomb-14        LJ (SR)  Disper. corr.   Coulomb (SR)   Coul. recip.
    3.21769e+04    1.39215e+05   -4.18095e+03   -9.88274e+05    2.56144e+03
      Potential    Kinetic En.   Total Energy  Conserved En.    Temperature
   -8.08572e+05    1.29438e+05   -6.79134e+05    6.79226e+06    3.00880e+02
 Pres. DC (bar) Pressure (bar)   Constr. rmsd
   -1.34373e+02   -2.33360e+02    0.00000e+00

           Step           Time
       70350000   140700.00000

   Energies (kJ/mol)
        G96Bond       G96Angle    Proper Dih.  Improper Dih.          LJ-14
    2.54117e+03    3.60532e+03    2.93697e+03    1.09240e+03   -3.03489e+02
     Coulomb-14        LJ (SR)  Disper. corr.   Coulomb (SR)   Coul. recip.
    3.22362e+04    1.37959e+05   -4.14720e+03   -9.85669e+05    2.61922e+03
      Potential    Kinetic En.   Total Energy  Conserved En.    Temperature
   -8.07128e+05    1.28312e+05   -6.78816e+05    6.79780e+06    2.98262e+02
 Pres. DC (bar) Pressure (bar)   Constr. rmsd
   -1.32215e+02   -4.03221e+02    0.00000e+00

           Step           Time
       70400000   140800.00000

   Energies (kJ/mol)
        G96Bond       G96Angle    Proper Dih.  Improper Dih.          LJ-14
    2.40898e+03    3.90893e+03    2.97527e+03    1.14380e+03   -3.05719e+02
     Coulomb-14        LJ (SR)  Disper. corr.   Coulomb (SR)   Coul. recip.
    3.21166e+04    1.41944e+05   -4.19969e+03   -9.91654e+05    2.64847e+03
      Potential    Kinetic En.   Total Energy  Conserved En.    Temperature
   -8.09013e+05    1.28692e+05   -6.80321e+05    6.80543e+06    2.99145e+02
 Pres. DC (bar) Pressure (bar)   Constr. rmsd
   -1.35580e+02    2.92362e+02    0.00000e+00

           Step           Time
       70450000   140900.00000

   Energies (kJ/mol)
        G96Bond       G96Angle    Proper Dih.  Improper Dih.          LJ-14
    2.45510e+03    4.03767e+03    2.89120e+03    1.15190e+03   -3.50738e+02
     Coulomb-14        LJ (SR)  Disper. corr.   Coulomb (SR)   Coul. recip.
    3.22711e+04    1.41558e+05   -4.20442e+03   -9.90625e+05    2.63166e+03
      Potential    Kinetic En.   Total Energy  Conserved En.    Temperature
   -8.08183e+05    1.30194e+05   -6.77989e+05    6.80929e+06    3.02637e+02
 Pres. DC (bar) Pressure (bar)   Constr. rmsd
   -1.35886e+02    1.91598e+02    0.00000e+00

           Step           Time
       70500000   141000.00000

   Energies (kJ/mol)
        G96Bond       G96Angle    Proper Dih.  Improper Dih.          LJ-14
    2.47146e+03    3.71992e+03    2.90876e+03    1.17631e+03   -3.29788e+02
     Coulomb-14        LJ (SR)  Disper. corr.   Coulomb (SR)   Coul. recip.
    3.23316e+04    1.39450e+05   -4.18448e+03   -9.87635e+05    2.67898e+03
      Potential    Kinetic En.   Total Energy  Conserved En.    Temperature
   -8.07413e+05    1.28398e+05   -6.79014e+05    6.81368e+06    2.98463e+02
 Pres. DC (bar) Pressure (bar)   Constr. rmsd
   -1.34601e+02   -2.57024e+01    0.00000e+00

           Step           Time
       70550000   141100.00000

   Energies (kJ/mol)
        G96Bond       G96Angle    Proper Dih.  Improper Dih.          LJ-14
    2.40318e+03    3.83283e+03    2.98535e+03    1.14023e+03   -3.94985e+02
     Coulomb-14        LJ (SR)  Disper. corr.   Coulomb (SR)   Coul. recip.
    3.20935e+04    1.40019e+05   -4.18875e+03   -9.89865e+05    2.64280e+03
      Potential    Kinetic En.   Total Energy  Conserved En.    Temperature
   -8.09331e+05    1.29643e+05   -6.79688e+05    6.81858e+06    3.01356e+02
 Pres. DC (bar) Pressure (bar)   Constr. rmsd
   -1.34875e+02   -8.75411e+01    0.00000e+00

           Step           Time
       70600000   141200.00000

   Energies (kJ/mol)
        G96Bond       G96Angle    Proper Dih.  Improper Dih.          LJ-14
    2.35016e+03    3.84345e+03    2.91402e+03    1.17641e+03   -3.95111e+02
     Coulomb-14        LJ (SR)  Disper. corr.   Coulomb (SR)   Coul. recip.
    3.20844e+04    1.42109e+05   -4.20306e+03   -9.93727e+05    2.57292e+03
      Potential    Kinetic En.   Total Energy  Conserved En.    Temperature
   -8.11276e+05    1.28685e+05   -6.82590e+05    6.82272e+06    2.99130e+02
 Pres. DC (bar) Pressure (bar)   Constr. rmsd
   -1.35798e+02    9.17748e+01    0.00000e+00

           Step           Time
       70650000   141300.00000

   Energies (kJ/mol)
        G96Bond       G96Angle    Proper Dih.  Improper Dih.          LJ-14
    2.46457e+03    3.69484e+03    2.89952e+03    1.09704e+03   -3.17831e+02
     Coulomb-14        LJ (SR)  Disper. corr.   Coulomb (SR)   Coul. recip.
    3.21482e+04    1.41947e+05   -4.19222e+03   -9.93448e+05    2.59166e+03
      Potential    Kinetic En.   Total Energy  Conserved En.    Temperature
   -8.11115e+05    1.28282e+05   -6.82834e+05    6.82810e+06    2.98192e+02
 Pres. DC (bar) Pressure (bar)   Constr. rmsd
   -1.35098e+02    1.40285e+02    0.00000e+00

           Step           Time
       70700000   141400.00000

   Energies (kJ/mol)
        G96Bond       G96Angle    Proper Dih.  Improper Dih.          LJ-14
    2.46085e+03    3.66719e+03    2.84634e+03    1.13450e+03   -2.90438e+02
     Coulomb-14        LJ (SR)  Disper. corr.   Coulomb (SR)   Coul. recip.
    3.21899e+04    1.41838e+05   -4.19697e+03   -9.92247e+05    2.56071e+03
      Potential    Kinetic En.   Total Energy  Conserved En.    Temperature
   -8.10037e+05    1.29224e+05   -6.80813e+05    6.83404e+06    3.00382e+02
 Pres. DC (bar) Pressure (bar)   Constr. rmsd
   -1.35405e+02    2.54190e+02    0.00000e+00

           Step           Time
       70750000   141500.00000

   Energies (kJ/mol)
        G96Bond       G96Angle    Proper Dih.  Improper Dih.          LJ-14
    2.40070e+03    3.73930e+03    2.93577e+03    1.09592e+03   -3.83033e+02
     Coulomb-14        LJ (SR)  Disper. corr.   Coulomb (SR)   Coul. recip.
    3.19345e+04    1.42479e+05   -4.18649e+03   -9.92628e+05    2.48744e+03
      Potential    Kinetic En.   Total Energy  Conserved En.    Temperature
   -8.10125e+05    1.28428e+05   -6.81697e+05    6.83914e+06    2.98533e+02
 Pres. DC (bar) Pressure (bar)   Constr. rmsd
   -1.34730e+02    5.37197e+01    0.00000e+00

           Step           Time
       70800000   141600.00000

   Energies (kJ/mol)
        G96Bond       G96Angle    Proper Dih.  Improper Dih.          LJ-14
    2.31564e+03    3.87786e+03    2.91839e+03    1.14893e+03   -3.55994e+02
     Coulomb-14        LJ (SR)  Disper. corr.   Coulomb (SR)   Coul. recip.
    3.19997e+04    1.38606e+05   -4.17919e+03   -9.87809e+05    2.63410e+03
      Potential    Kinetic En.   Total Energy  Conserved En.    Temperature
   -8.08844e+05    1.29250e+05   -6.79594e+05    6.84516e+06    3.00443e+02
 Pres. DC (bar) Pressure (bar)   Constr. rmsd
   -1.34261e+02   -2.98498e+02    0.00000e+00

           Step           Time
       70850000   141700.00000

   Energies (kJ/mol)
        G96Bond       G96Angle    Proper Dih.  Improper Dih.          LJ-14
    2.37310e+03    3.67071e+03    3.07478e+03    1.14409e+03   -3.90096e+02
     Coulomb-14        LJ (SR)  Disper. corr.   Coulomb (SR)   Coul. recip.
    3.22085e+04    1.40511e+05   -4.18972e+03   -9.90154e+05    2.59946e+03
      Potential    Kinetic En.   Total Energy  Conserved En.    Temperature
   -8.09152e+05    1.28001e+05   -6.81151e+05    6.85191e+06    2.97539e+02
 Pres. DC (bar) Pressure (bar)   Constr. rmsd
   -1.34938e+02   -4.11431e+01    0.00000e+00

           Step           Time
       70900000   141800.00000

   Energies (kJ/mol)
        G96Bond       G96Angle    Proper Dih.  Improper Dih.          LJ-14
    2.56602e+03    3.75785e+03    2.96749e+03    1.07651e+03   -2.84768e+02
     Coulomb-14        LJ (SR)  Disper. corr.   Coulomb (SR)   Coul. recip.
    3.22532e+04    1.42030e+05   -4.21512e+03   -9.92556e+05    2.57470e+03
      Potential    Kinetic En.   Total Energy  Conserved En.    Temperature
   -8.09830e+05    1.28787e+05   -6.81044e+05    6.85724e+06    2.99365e+02
 Pres. DC (bar) Pressure (bar)   Constr. rmsd
   -1.36577e+02    2.28296e+02    0.00000e+00

           Step           Time
       70950000   141900.00000

   Energies (kJ/mol)
        G96Bond       G96Angle    Proper Dih.  Improper Dih.          LJ-14
    2.39108e+03    3.87685e+03    2.81683e+03    1.17057e+03   -3.34073e+02
     Coulomb-14        LJ (SR)  Disper. corr.   Coulomb (SR)   Coul. recip.
    3.21745e+04    1.39979e+05   -4.17691e+03   -9.88619e+05    2.61064e+03
      Potential    Kinetic En.   Total Energy  Conserved En.    Temperature
   -8.08111e+05    1.28615e+05   -6.79496e+05    6.86139e+06    2.98967e+02
 Pres. DC (bar) Pressure (bar)   Constr. rmsd
   -1.34114e+02   -1.53733e+02    0.00000e+00

           Step           Time
       71000000   142000.00000

   Energies (kJ/mol)
        G96Bond       G96Angle    Proper Dih.  Improper Dih.          LJ-14
    2.44497e+03    3.70208e+03    3.03644e+03    1.11470e+03   -2.85499e+02
     Coulomb-14        LJ (SR)  Disper. corr.   Coulomb (SR)   Coul. recip.
    3.23060e+04    1.39751e+05   -4.15605e+03   -9.89075e+05    2.62204e+03
      Potential    Kinetic En.   Total Energy  Conserved En.    Temperature
   -8.08539e+05    1.29629e+05   -6.78910e+05    6.86626e+06    3.01323e+02
 Pres. DC (bar) Pressure (bar)   Constr. rmsd
   -1.32779e+02   -2.84918e+02    0.00000e+00

           Step           Time
       71050000   142100.00000

   Energies (kJ/mol)
        G96Bond       G96Angle    Proper Dih.  Improper Dih.          LJ-14
    2.52957e+03    3.78212e+03    2.91177e+03    1.11052e+03   -3.28894e+02
     Coulomb-14        LJ (SR)  Disper. corr.   Coulomb (SR)   Coul. recip.
    3.21170e+04    1.38938e+05   -4.16127e+03   -9.86915e+05    2.60212e+03
      Potential    Kinetic En.   Total Energy  Conserved En.    Temperature
   -8.07415e+05    1.30039e+05   -6.77376e+05    6.87174e+06    3.02277e+02
 Pres. DC (bar) Pressure (bar)   Constr. rmsd
   -1.33112e+02   -2.73560e+02    0.00000e+00

           Step           Time
       71100000   142200.00000

   Energies (kJ/mol)
        G96Bond       G96Angle    Proper Dih.  Improper Dih.          LJ-14
    2.46154e+03    3.76663e+03    2.96674e+03    1.14394e+03   -3.08026e+02
     Coulomb-14        LJ (SR)  Disper. corr.   Coulomb (SR)   Coul. recip.
    3.19589e+04    1.41230e+05   -4.17437e+03   -9.91010e+05    2.49763e+03
      Potential    Kinetic En.   Total Energy  Conserved En.    Temperature
   -8.09466e+05    1.28192e+05   -6.81274e+05    6.87879e+06    2.97984e+02
 Pres. DC (bar) Pressure (bar)   Constr. rmsd
   -1.33951e+02    3.34046e+01    0.00000e+00

           Step           Time
       71150000   142300.00000

   Energies (kJ/mol)
        G96Bond       G96Angle    Proper Dih.  Improper Dih.          LJ-14
    2.54302e+03    3.83220e+03    2.97542e+03    1.20041e+03   -3.67206e+02
     Coulomb-14        LJ (SR)  Disper. corr.   Coulomb (SR)   Coul. recip.
    3.20842e+04    1.38854e+05   -4.18166e+03   -9.86179e+05    2.66951e+03
      Potential    Kinetic En.   Total Energy  Conserved En.    Temperature
   -8.06569e+05    1.29246e+05   -6.77323e+05    6.88533e+06    3.00433e+02
 Pres. DC (bar) Pressure (bar)   Constr. rmsd
   -1.34419e+02   -1.85224e+02    0.00000e+00

           Step           Time
       71200000   142400.00000

   Energies (kJ/mol)
        G96Bond       G96Angle    Proper Dih.  Improper Dih.          LJ-14
    2.41386e+03    3.87169e+03    2.87390e+03    1.21821e+03   -2.98066e+02
     Coulomb-14        LJ (SR)  Disper. corr.   Coulomb (SR)   Coul. recip.
    3.21547e+04    1.42054e+05   -4.19590e+03   -9.93011e+05    2.67290e+03
      Potential    Kinetic En.   Total Energy  Conserved En.    Temperature
   -8.10246e+05    1.29011e+05   -6.81235e+05    6.89087e+06    2.99888e+02
 Pres. DC (bar) Pressure (bar)   Constr. rmsd
   -1.35335e+02    2.38235e+02    0.00000e+00

           Step           Time
       71250000   142500.00000

   Energies (kJ/mol)
        G96Bond       G96Angle    Proper Dih.  Improper Dih.          LJ-14
    2.53069e+03    3.58973e+03    3.00374e+03    1.15860e+03   -3.07841e+02
     Coulomb-14        LJ (SR)  Disper. corr.   Coulomb (SR)   Coul. recip.
    3.21705e+04    1.39384e+05   -4.17474e+03   -9.88043e+05    2.61974e+03
      Potential    Kinetic En.   Total Energy  Conserved En.    Temperature
   -8.08069e+05    1.29355e+05   -6.78713e+05    6.89625e+06    3.00688e+02
 Pres. DC (bar) Pressure (bar)   Constr. rmsd
   -1.33975e+02   -9.26045e+01    0.00000e+00

           Step           Time
       71300000   142600.00000

   Energies (kJ/mol)
        G96Bond       G96Angle    Proper Dih.  Improper Dih.          LJ-14
    2.44745e+03    3.68855e+03    2.84713e+03    1.11216e+03   -2.86485e+02
     Coulomb-14        LJ (SR)  Disper. corr.   Coulomb (SR)   Coul. recip.
    3.21472e+04    1.41983e+05   -4.17613e+03   -9.92014e+05    2.58954e+03
      Potential    Kinetic En.   Total Energy  Conserved En.    Temperature
   -8.09661e+05    1.28850e+05   -6.80811e+05    6.90315e+06    2.99512e+02
 Pres. DC (bar) Pressure (bar)   Constr. rmsd
   -1.34064e+02   -2.41521e+01    0.00000e+00

           Step           Time
       71350000   142700.00000

   Energies (kJ/mol)
        G96Bond       G96Angle    Proper Dih.  Improper Dih.          LJ-14
    2.42356e+03    3.70881e+03    2.95733e+03    1.14607e+03   -3.77490e+02
     Coulomb-14        LJ (SR)  Disper. corr.   Coulomb (SR)   Coul. recip.
    3.20558e+04    1.41829e+05   -4.17642e+03   -9.90244e+05    2.66078e+03
      Potential    Kinetic En.   Total Energy  Conserved En.    Temperature
   -8.08016e+05    1.29567e+05   -6.78449e+05    6.90963e+06    3.01180e+02
 Pres. DC (bar) Pressure (bar)   Constr. rmsd
   -1.34083e+02    1.52569e+02    0.00000e+00

           Step           Time
       71400000   142800.00000

   Energies (kJ/mol)
        G96Bond       G96Angle    Proper Dih.  Improper Dih.          LJ-14
    2.41037e+03    3.60016e+03    2.99932e+03    1.05981e+03   -2.53341e+02
     Coulomb-14        LJ (SR)  Disper. corr.   Coulomb (SR)   Coul. recip.
    3.23114e+04    1.42036e+05   -4.20944e+03   -9.92027e+05    2.60406e+03
      Potential    Kinetic En.   Total Energy  Conserved En.    Temperature
   -8.09469e+05    1.28854e+05   -6.80614e+05    6.91380e+06    2.99523e+02
 Pres. DC (bar) Pressure (bar)   Constr. rmsd
   -1.36210e+02    3.55990e+02    0.00000e+00

           Step           Time
       71450000   142900.00000

   Energies (kJ/mol)
        G96Bond       G96Angle    Proper Dih.  Improper Dih.          LJ-14
    2.51730e+03    3.69217e+03    2.94649e+03    1.17324e+03   -1.96365e+02
     Coulomb-14        LJ (SR)  Disper. corr.   Coulomb (SR)   Coul. recip.
    3.24633e+04    1.40649e+05   -4.19362e+03   -9.89973e+05    2.49812e+03
      Potential    Kinetic En.   Total Energy  Conserved En.    Temperature
   -8.08423e+05    1.29001e+05   -6.79422e+05    6.91936e+06    2.99864e+02
 Pres. DC (bar) Pressure (bar)   Constr. rmsd
   -1.35189e+02    1.86509e+02    0.00000e+00

           Step           Time
       71500000   143000.00000

   Energies (kJ/mol)
        G96Bond       G96Angle    Proper Dih.  Improper Dih.          LJ-14
    2.47472e+03    3.66620e+03    2.96249e+03    1.13433e+03   -2.93156e+02
     Coulomb-14        LJ (SR)  Disper. corr.   Coulomb (SR)   Coul. recip.
    3.23457e+04    1.40407e+05   -4.19015e+03   -9.90754e+05    2.57039e+03
      Potential    Kinetic En.   Total Energy  Conserved En.    Temperature
   -8.09677e+05    1.28836e+05   -6.80840e+05    6.92334e+06    2.99481e+02
 Pres. DC (bar) Pressure (bar)   Constr. rmsd
   -1.34965e+02   -1.02807e+01    0.00000e+00

           Step           Time
       71550000   143100.00000

   Energies (kJ/mol)
        G96Bond       G96Angle    Proper Dih.  Improper Dih.          LJ-14
    2.42101e+03    3.78526e+03    2.89865e+03    1.14708e+03   -2.73470e+02
     Coulomb-14        LJ (SR)  Disper. corr.   Coulomb (SR)   Coul. recip.
    3.23929e+04    1.39652e+05   -4.17602e+03   -9.89565e+05    2.55547e+03
      Potential    Kinetic En.   Total Energy  Conserved En.    Temperature
   -8.09162e+05    1.28210e+05   -6.80952e+05    6.92982e+06    2.98024e+02
 Pres. DC (bar) Pressure (bar)   Constr. rmsd
   -1.34057e+02   -1.88538e+02    0.00000e+00

           Step           Time
       71600000   143200.00000

   Energies (kJ/mol)
        G96Bond       G96Angle    Proper Dih.  Improper Dih.          LJ-14
    2.49622e+03    3.85199e+03    3.03258e+03    1.21405e+03   -3.60041e+02
     Coulomb-14        LJ (SR)  Disper. corr.   Coulomb (SR)   Coul. recip.
    3.19915e+04    1.40111e+05   -4.19215e+03   -9.90278e+05    2.68583e+03
      Potential    Kinetic En.   Total Energy  Conserved En.    Temperature
   -8.09447e+05    1.29633e+05   -6.79814e+05    6.93455e+06    3.01334e+02
 Pres. DC (bar) Pressure (bar)   Constr. rmsd
   -1.35094e+02   -1.07560e+01    0.00000e+00

           Step           Time
       71650000   143300.00000

   Energies (kJ/mol)
        G96Bond       G96Angle    Proper Dih.  Improper Dih.          LJ-14
    2.54528e+03    3.75199e+03    2.91248e+03    1.26740e+03   -3.04438e+02
     Coulomb-14        LJ (SR)  Disper. corr.   Coulomb (SR)   Coul. recip.
    3.20962e+04    1.39531e+05   -4.17196e+03   -9.87830e+05    2.62261e+03
      Potential    Kinetic En.   Total Energy  Conserved En.    Temperature
   -8.07580e+05    1.29631e+05   -6.77949e+05    6.94199e+06    3.01328e+02
 Pres. DC (bar) Pressure (bar)   Constr. rmsd
   -1.33797e+02   -7.00763e+01    0.00000e+00

           Step           Time
       71700000   143400.00000

   Energies (kJ/mol)
        G96Bond       G96Angle    Proper Dih.  Improper Dih.          LJ-14
    2.38489e+03    3.87967e+03    2.85907e+03    1.14226e+03   -3.62556e+02
     Coulomb-14        LJ (SR)  Disper. corr.   Coulomb (SR)   Coul. recip.
    3.22782e+04    1.41371e+05   -4.19899e+03   -9.90517e+05    2.55265e+03
      Potential    Kinetic En.   Total Energy  Conserved En.    Temperature
   -8.08610e+05    1.28476e+05   -6.80134e+05    6.94750e+06    2.98644e+02
 Pres. DC (bar) Pressure (bar)   Constr. rmsd
   -1.35535e+02    2.23109e+02    0.00000e+00

           Step           Time
       71750000   143500.00000

   Energies (kJ/mol)
        G96Bond       G96Angle    Proper Dih.  Improper Dih.          LJ-14
    2.35425e+03    3.58505e+03    2.93333e+03    1.14851e+03   -2.72960e+02
     Coulomb-14        LJ (SR)  Disper. corr.   Coulomb (SR)   Coul. recip.
    3.24380e+04    1.43098e+05   -4.24421e+03   -9.93944e+05    2.52671e+03
      Potential    Kinetic En.   Total Energy  Conserved En.    Temperature
   -8.10378e+05    1.29067e+05   -6.81310e+05    6.95252e+06    3.00018e+02
 Pres. DC (bar) Pressure (bar)   Constr. rmsd
   -1.38468e+02    5.34398e+02    0.00000e+00

           Step           Time
       71800000   143600.00000

   Energies (kJ/mol)
        G96Bond       G96Angle    Proper Dih.  Improper Dih.          LJ-14
    2.43180e+03    3.72457e+03    2.95196e+03    1.09760e+03   -3.05218e+02
     Coulomb-14        LJ (SR)  Disper. corr.   Coulomb (SR)   Coul. recip.
    3.20739e+04    1.37856e+05   -4.17519e+03   -9.87106e+05    2.63373e+03
      Potential    Kinetic En.   Total Energy  Conserved En.    Temperature
   -8.08817e+05    1.29176e+05   -6.79641e+05    6.95630e+06    3.00272e+02
 Pres. DC (bar) Pressure (bar)   Constr. rmsd
   -1.34004e+02   -3.87816e+02    0.00000e+00

           Step           Time
       71850000   143700.00000

   Energies (kJ/mol)
        G96Bond       G96Angle    Proper Dih.  Improper Dih.          LJ-14
    2.45844e+03    3.77228e+03    2.92522e+03    1.12416e+03   -2.24029e+02
     Coulomb-14        LJ (SR)  Disper. corr.   Coulomb (SR)   Coul. recip.
    3.21109e+04    1.40417e+05   -4.17861e+03   -9.90186e+05    2.62165e+03
      Potential    Kinetic En.   Total Energy  Conserved En.    Temperature
   -8.09159e+05    1.29501e+05   -6.79658e+05    6.96195e+06    3.01026e+02
 Pres. DC (bar) Pressure (bar)   Constr. rmsd
   -1.34223e+02   -2.64922e+01    0.00000e+00

           Step           Time
       71900000   143800.00000

   Energies (kJ/mol)
        G96Bond       G96Angle    Proper Dih.  Improper Dih.          LJ-14
    2.41053e+03    3.73224e+03    2.87391e+03    1.22772e+03   -3.49059e+02
     Coulomb-14        LJ (SR)  Disper. corr.   Coulomb (SR)   Coul. recip.
    3.22753e+04    1.38187e+05   -4.15502e+03   -9.86759e+05    2.53928e+03
      Potential    Kinetic En.   Total Energy  Conserved En.    Temperature
   -8.08017e+05    1.29779e+05   -6.78238e+05    6.96682e+06    3.01672e+02
 Pres. DC (bar) Pressure (bar)   Constr. rmsd
   -1.32713e+02   -3.41732e+02    0.00000e+00

           Step           Time
       71950000   143900.00000

   Energies (kJ/mol)
        G96Bond       G96Angle    Proper Dih.  Improper Dih.          LJ-14
    2.49802e+03    3.81500e+03    2.84543e+03    1.18487e+03   -2.67959e+02
     Coulomb-14        LJ (SR)  Disper. corr.   Coulomb (SR)   Coul. recip.
    3.22070e+04    1.40437e+05   -4.18504e+03   -9.90405e+05    2.60826e+03
      Potential    Kinetic En.   Total Energy  Conserved En.    Temperature
   -8.09263e+05    1.29196e+05   -6.80067e+05    6.97084e+06    3.00317e+02
 Pres. DC (bar) Pressure (bar)   Constr. rmsd
   -1.34636e+02   -6.68761e+01    0.00000e+00

           Step           Time
       72000000   144000.00000

   Energies (kJ/mol)
        G96Bond       G96Angle    Proper Dih.  Improper Dih.          LJ-14
    2.45323e+03    3.83568e+03    2.92448e+03    1.13440e+03   -3.61518e+02
     Coulomb-14        LJ (SR)  Disper. corr.   Coulomb (SR)   Coul. recip.
    3.23469e+04    1.41970e+05   -4.19078e+03   -9.92427e+05    2.60135e+03
      Potential    Kinetic En.   Total Energy  Conserved En.    Temperature
   -8.09713e+05    1.29396e+05   -6.80317e+05    6.97512e+06    3.00783e+02
 Pres. DC (bar) Pressure (bar)   Constr. rmsd
   -1.35006e+02    1.46104e+02    0.00000e+00

           Step           Time
       72050000   144100.00000

   Energies (kJ/mol)
        G96Bond       G96Angle    Proper Dih.  Improper Dih.          LJ-14
    2.38274e+03    3.89574e+03    3.02404e+03    1.11073e+03   -3.23064e+02
     Coulomb-14        LJ (SR)  Disper. corr.   Coulomb (SR)   Coul. recip.
    3.22380e+04    1.41512e+05   -4.18482e+03   -9.91357e+05    2.64479e+03
      Potential    Kinetic En.   Total Energy  Conserved En.    Temperature
   -8.09056e+05    1.29227e+05   -6.79830e+05    6.98142e+06    3.00388e+02
 Pres. DC (bar) Pressure (bar)   Constr. rmsd
   -1.34622e+02    2.41871e+02    0.00000e+00

Writing checkpoint, step 72094100 at Mon Mar 25 22:18:41 2024


           Step           Time
       72100000   144200.00000

   Energies (kJ/mol)
        G96Bond       G96Angle    Proper Dih.  Improper Dih.          LJ-14
    2.46833e+03    3.88018e+03    3.02238e+03    1.18594e+03   -3.86510e+02
     Coulomb-14        LJ (SR)  Disper. corr.   Coulomb (SR)   Coul. recip.
    3.21084e+04    1.44522e+05   -4.22040e+03   -9.96314e+05    2.48660e+03
      Potential    Kinetic En.   Total Energy  Conserved En.    Temperature
   -8.11247e+05    1.29674e+05   -6.81573e+05    6.98627e+06    3.01427e+02
 Pres. DC (bar) Pressure (bar)   Constr. rmsd
   -1.36920e+02    3.70757e+02    0.00000e+00

           Step           Time
       72150000   144300.00000

   Energies (kJ/mol)
        G96Bond       G96Angle    Proper Dih.  Improper Dih.          LJ-14
    2.53223e+03    3.71599e+03    2.95369e+03    1.10401e+03   -3.27437e+02
     Coulomb-14        LJ (SR)  Disper. corr.   Coulomb (SR)   Coul. recip.
    3.20986e+04    1.41466e+05   -4.19100e+03   -9.89467e+05    2.55807e+03
      Potential    Kinetic En.   Total Energy  Conserved En.    Temperature
   -8.07557e+05    1.28621e+05   -6.78936e+05    6.99284e+06    2.98980e+02
 Pres. DC (bar) Pressure (bar)   Constr. rmsd
   -1.35020e+02    1.93697e+02    0.00000e+00

           Step           Time
       72200000   144400.00000

   Energies (kJ/mol)
        G96Bond       G96Angle    Proper Dih.  Improper Dih.          LJ-14
    2.45696e+03    3.76658e+03    2.97451e+03    1.16500e+03   -3.51355e+02
     Coulomb-14        LJ (SR)  Disper. corr.   Coulomb (SR)   Coul. recip.
    3.19378e+04    1.40070e+05   -4.16704e+03   -9.88461e+05    2.62376e+03
      Potential    Kinetic En.   Total Energy  Conserved En.    Temperature
   -8.07984e+05    1.28870e+05   -6.79114e+05    6.99991e+06    2.99559e+02
 Pres. DC (bar) Pressure (bar)   Constr. rmsd
   -1.33481e+02   -2.46267e+01    0.00000e+00

           Step           Time
       72250000   144500.00000

   Energies (kJ/mol)
        G96Bond       G96Angle    Proper Dih.  Improper Dih.          LJ-14
    2.43184e+03    3.79558e+03    2.83844e+03    1.16767e+03   -3.09039e+02
     Coulomb-14        LJ (SR)  Disper. corr.   Coulomb (SR)   Coul. recip.
    3.20963e+04    1.40648e+05   -4.19076e+03   -9.89155e+05    2.62948e+03
      Potential    Kinetic En.   Total Energy  Conserved En.    Temperature
   -8.08047e+05    1.29234e+05   -6.78814e+05    7.00466e+06    3.00405e+02
 Pres. DC (bar) Pressure (bar)   Constr. rmsd
   -1.35004e+02    1.46063e+00    0.00000e+00

           Step           Time
       72300000   144600.00000

   Energies (kJ/mol)
        G96Bond       G96Angle    Proper Dih.  Improper Dih.          LJ-14
    2.49570e+03    3.72258e+03    2.82718e+03    1.11414e+03   -3.81869e+02
     Coulomb-14        LJ (SR)  Disper. corr.   Coulomb (SR)   Coul. recip.
    3.23492e+04    1.42623e+05   -4.18962e+03   -9.92130e+05    2.59803e+03
      Potential    Kinetic En.   Total Energy  Conserved En.    Temperature
   -8.08972e+05    1.27736e+05   -6.81236e+05    7.00929e+06    2.96924e+02
 Pres. DC (bar) Pressure (bar)   Constr. rmsd
   -1.34931e+02    1.57285e+02    0.00000e+00

           Step           Time
       72350000   144700.00000

   Energies (kJ/mol)
        G96Bond       G96Angle    Proper Dih.  Improper Dih.          LJ-14
    2.57895e+03    3.70826e+03    2.80363e+03    1.24566e+03   -3.04511e+02
     Coulomb-14        LJ (SR)  Disper. corr.   Coulomb (SR)   Coul. recip.
    3.20584e+04    1.37907e+05   -4.15128e+03   -9.85979e+05    2.60594e+03
      Potential    Kinetic En.   Total Energy  Conserved En.    Temperature
   -8.07526e+05    1.27908e+05   -6.79619e+05    7.01527e+06    2.97322e+02
 Pres. DC (bar) Pressure (bar)   Constr. rmsd
   -1.32474e+02   -3.24593e+02    0.00000e+00

           Step           Time
       72400000   144800.00000

   Energies (kJ/mol)
        G96Bond       G96Angle    Proper Dih.  Improper Dih.          LJ-14
    2.45169e+03    3.92422e+03    2.94088e+03    1.26509e+03   -3.56767e+02
     Coulomb-14        LJ (SR)  Disper. corr.   Coulomb (SR)   Coul. recip.
    3.21829e+04    1.38247e+05   -4.16081e+03   -9.86476e+05    2.54066e+03
      Potential    Kinetic En.   Total Energy  Conserved En.    Temperature
   -8.07441e+05    1.29985e+05   -6.77456e+05    7.02264e+06    3.02152e+02
 Pres. DC (bar) Pressure (bar)   Constr. rmsd
   -1.33083e+02   -2.24352e+02    0.00000e+00

           Step           Time
       72450000   144900.00000

   Energies (kJ/mol)
        G96Bond       G96Angle    Proper Dih.  Improper Dih.          LJ-14
    2.36588e+03    3.90526e+03    2.99099e+03    1.10619e+03   -3.17203e+02
     Coulomb-14        LJ (SR)  Disper. corr.   Coulomb (SR)   Coul. recip.
    3.19916e+04    1.39336e+05   -4.16997e+03   -9.88619e+05    2.61124e+03
      Potential    Kinetic En.   Total Energy  Conserved En.    Temperature
   -8.08798e+05    1.28248e+05   -6.80551e+05    7.02996e+06    2.98112e+02
 Pres. DC (bar) Pressure (bar)   Constr. rmsd
   -1.33669e+02   -8.08866e+01    0.00000e+00

           Step           Time
       72500000   145000.00000

   Energies (kJ/mol)
        G96Bond       G96Angle    Proper Dih.  Improper Dih.          LJ-14
    2.37286e+03    3.67231e+03    2.84444e+03    1.13962e+03   -3.95402e+02
     Coulomb-14        LJ (SR)  Disper. corr.   Coulomb (SR)   Coul. recip.
    3.22975e+04    1.41488e+05   -4.21130e+03   -9.92136e+05    2.56898e+03
      Potential    Kinetic En.   Total Energy  Conserved En.    Temperature
   -8.10358e+05    1.28849e+05   -6.81510e+05    7.03520e+06    2.99509e+02
 Pres. DC (bar) Pressure (bar)   Constr. rmsd
   -1.36330e+02    1.00915e+02    0.00000e+00

           Step           Time
       72550000   145100.00000

   Energies (kJ/mol)
        G96Bond       G96Angle    Proper Dih.  Improper Dih.          LJ-14
    2.39948e+03    3.69248e+03    3.03568e+03    1.19242e+03   -2.85225e+02
     Coulomb-14        LJ (SR)  Disper. corr.   Coulomb (SR)   Coul. recip.
    3.22694e+04    1.41116e+05   -4.20133e+03   -9.90281e+05    2.62348e+03
      Potential    Kinetic En.   Total Energy  Conserved En.    Temperature
   -8.08439e+05    1.29540e+05   -6.78900e+05    7.04192e+06    3.01116e+02
 Pres. DC (bar) Pressure (bar)   Constr. rmsd
   -1.35686e+02    9.24863e+01    0.00000e+00

           Step           Time
       72600000   145200.00000

   Energies (kJ/mol)
        G96Bond       G96Angle    Proper Dih.  Improper Dih.          LJ-14
    2.60344e+03    3.89049e+03    2.83612e+03    1.17134e+03   -3.07817e+02
     Coulomb-14        LJ (SR)  Disper. corr.   Coulomb (SR)   Coul. recip.
    3.23226e+04    1.40988e+05   -4.18936e+03   -9.89588e+05    2.58674e+03
      Potential    Kinetic En.   Total Energy  Conserved En.    Temperature
   -8.07686e+05    1.29578e+05   -6.78108e+05    7.04835e+06    3.01205e+02
 Pres. DC (bar) Pressure (bar)   Constr. rmsd
   -1.34914e+02    1.42074e+02    0.00000e+00

           Step           Time
       72650000   145300.00000

   Energies (kJ/mol)
        G96Bond       G96Angle    Proper Dih.  Improper Dih.          LJ-14
    2.42311e+03    3.69304e+03    2.90735e+03    1.09773e+03   -3.34631e+02
     Coulomb-14        LJ (SR)  Disper. corr.   Coulomb (SR)   Coul. recip.
    3.23518e+04    1.39706e+05   -4.18583e+03   -9.89724e+05    2.52330e+03
      Potential    Kinetic En.   Total Energy  Conserved En.    Temperature
   -8.09542e+05    1.29415e+05   -6.80127e+05    7.05672e+06    3.00827e+02
 Pres. DC (bar) Pressure (bar)   Constr. rmsd
   -1.34687e+02   -2.29631e+02    0.00000e+00

           Step           Time
       72700000   145400.00000

   Energies (kJ/mol)
        G96Bond       G96Angle    Proper Dih.  Improper Dih.          LJ-14
    2.58222e+03    3.84295e+03    3.05902e+03    1.18571e+03   -3.70107e+02
     Coulomb-14        LJ (SR)  Disper. corr.   Coulomb (SR)   Coul. recip.
    3.23124e+04    1.40584e+05   -4.20130e+03   -9.89242e+05    2.60641e+03
      Potential    Kinetic En.   Total Energy  Conserved En.    Temperature
   -8.07641e+05    1.29595e+05   -6.78046e+05    7.06293e+06    3.01245e+02
 Pres. DC (bar) Pressure (bar)   Constr. rmsd
   -1.35684e+02    2.66059e+02    0.00000e+00

           Step           Time
       72750000   145500.00000

   Energies (kJ/mol)
        G96Bond       G96Angle    Proper Dih.  Improper Dih.          LJ-14
    2.44819e+03    3.80469e+03    2.87925e+03    1.11845e+03   -2.93752e+02
     Coulomb-14        LJ (SR)  Disper. corr.   Coulomb (SR)   Coul. recip.
    3.22519e+04    1.40644e+05   -4.16197e+03   -9.89962e+05    2.62953e+03
      Potential    Kinetic En.   Total Energy  Conserved En.    Temperature
   -8.08642e+05    1.30357e+05   -6.78285e+05    7.06860e+06    3.03016e+02
 Pres. DC (bar) Pressure (bar)   Constr. rmsd
   -1.33157e+02    5.18848e+00    0.00000e+00

           Step           Time
       72800000   145600.00000

   Energies (kJ/mol)
        G96Bond       G96Angle    Proper Dih.  Improper Dih.          LJ-14
    2.49284e+03    3.91009e+03    2.89302e+03    1.13710e+03   -4.26761e+02
     Coulomb-14        LJ (SR)  Disper. corr.   Coulomb (SR)   Coul. recip.
    3.21231e+04    1.40505e+05   -4.15840e+03   -9.88684e+05    2.65925e+03
      Potential    Kinetic En.   Total Energy  Conserved En.    Temperature
   -8.07549e+05    1.28594e+05   -6.78955e+05    7.07397e+06    2.98918e+02
 Pres. DC (bar) Pressure (bar)   Constr. rmsd
   -1.32929e+02   -7.29239e+01    0.00000e+00

           Step           Time
       72850000   145700.00000

   Energies (kJ/mol)
        G96Bond       G96Angle    Proper Dih.  Improper Dih.          LJ-14
    2.53895e+03    3.74308e+03    2.99706e+03    1.10860e+03   -3.49880e+02
     Coulomb-14        LJ (SR)  Disper. corr.   Coulomb (SR)   Coul. recip.
    3.22925e+04    1.42316e+05   -4.19297e+03   -9.90712e+05    2.55498e+03
      Potential    Kinetic En.   Total Energy  Conserved En.    Temperature
   -8.07704e+05    1.29082e+05   -6.78623e+05    7.07942e+06    3.00051e+02
 Pres. DC (bar) Pressure (bar)   Constr. rmsd
   -1.35147e+02    1.86600e+02    0.00000e+00

           Step           Time
       72900000   145800.00000

   Energies (kJ/mol)
        G96Bond       G96Angle    Proper Dih.  Improper Dih.          LJ-14
    2.43855e+03    3.89171e+03    2.87305e+03    1.23211e+03   -3.55021e+02
     Coulomb-14        LJ (SR)  Disper. corr.   Coulomb (SR)   Coul. recip.
    3.22522e+04    1.41888e+05   -4.18612e+03   -9.91235e+05    2.59405e+03
      Potential    Kinetic En.   Total Energy  Conserved En.    Temperature
   -8.08607e+05    1.29443e+05   -6.79164e+05    7.08389e+06    3.00892e+02
 Pres. DC (bar) Pressure (bar)   Constr. rmsd
   -1.34706e+02    1.77997e+02    0.00000e+00

           Step           Time
       72950000   145900.00000

   Energies (kJ/mol)
        G96Bond       G96Angle    Proper Dih.  Improper Dih.          LJ-14
    2.39266e+03    3.72766e+03    2.85664e+03    1.13173e+03   -3.53370e+02
     Coulomb-14        LJ (SR)  Disper. corr.   Coulomb (SR)   Coul. recip.
    3.22559e+04    1.41445e+05   -4.19297e+03   -9.90308e+05    2.52940e+03
      Potential    Kinetic En.   Total Energy  Conserved En.    Temperature
   -8.08516e+05    1.28267e+05   -6.80249e+05    7.08885e+06    2.98158e+02
 Pres. DC (bar) Pressure (bar)   Constr. rmsd
   -1.35147e+02    9.81026e+01    0.00000e+00

           Step           Time
       73000000   146000.00000

   Energies (kJ/mol)
        G96Bond       G96Angle    Proper Dih.  Improper Dih.          LJ-14
    2.44804e+03    3.86660e+03    2.86310e+03    1.10026e+03   -3.03626e+02
     Coulomb-14        LJ (SR)  Disper. corr.   Coulomb (SR)   Coul. recip.
    3.23507e+04    1.43523e+05   -4.21885e+03   -9.94334e+05    2.52760e+03
      Potential    Kinetic En.   Total Energy  Conserved En.    Temperature
   -8.10177e+05    1.28916e+05   -6.81262e+05    7.09550e+06    2.99666e+02
 Pres. DC (bar) Pressure (bar)   Constr. rmsd
   -1.36819e+02    4.29897e+02    0.00000e+00

           Step           Time
       73050000   146100.00000

   Energies (kJ/mol)
        G96Bond       G96Angle    Proper Dih.  Improper Dih.          LJ-14
    2.33101e+03    3.68711e+03    2.98967e+03    1.14905e+03   -3.38479e+02
     Coulomb-14        LJ (SR)  Disper. corr.   Coulomb (SR)   Coul. recip.
    3.23347e+04    1.38866e+05   -4.16408e+03   -9.87860e+05    2.61499e+03
      Potential    Kinetic En.   Total Energy  Conserved En.    Temperature
   -8.08390e+05    1.29161e+05   -6.79229e+05    7.09940e+06    3.00237e+02
 Pres. DC (bar) Pressure (bar)   Constr. rmsd
   -1.33292e+02   -2.76691e+02    0.00000e+00

           Step           Time
       73100000   146200.00000

   Energies (kJ/mol)
        G96Bond       G96Angle    Proper Dih.  Improper Dih.          LJ-14
    2.54745e+03    3.78169e+03    2.90988e+03    1.10138e+03   -3.30041e+02
     Coulomb-14        LJ (SR)  Disper. corr.   Coulomb (SR)   Coul. recip.
    3.20377e+04    1.40557e+05   -4.20286e+03   -9.90964e+05    2.54946e+03
      Potential    Kinetic En.   Total Energy  Conserved En.    Temperature
   -8.10012e+05    1.28528e+05   -6.81484e+05    7.10650e+06    2.98764e+02
 Pres. DC (bar) Pressure (bar)   Constr. rmsd
   -1.35785e+02   -5.42855e+01    0.00000e+00

           Step           Time
       73150000   146300.00000

   Energies (kJ/mol)
        G96Bond       G96Angle    Proper Dih.  Improper Dih.          LJ-14
    2.27493e+03    3.69993e+03    3.03787e+03    1.12315e+03   -2.36899e+02
     Coulomb-14        LJ (SR)  Disper. corr.   Coulomb (SR)   Coul. recip.
    3.24330e+04    1.39356e+05   -4.19315e+03   -9.88166e+05    2.54680e+03
      Potential    Kinetic En.   Total Energy  Conserved En.    Temperature
   -8.08124e+05    1.28316e+05   -6.79808e+05    7.11300e+06    2.98272e+02
 Pres. DC (bar) Pressure (bar)   Constr. rmsd
   -1.35158e+02   -5.83556e+00    0.00000e+00

           Step           Time
       73200000   146400.00000

   Energies (kJ/mol)
        G96Bond       G96Angle    Proper Dih.  Improper Dih.          LJ-14
    2.36501e+03    3.61685e+03    2.91093e+03    1.15817e+03   -3.47880e+02
     Coulomb-14        LJ (SR)  Disper. corr.   Coulomb (SR)   Coul. recip.
    3.24029e+04    1.42171e+05   -4.17908e+03   -9.92103e+05    2.58560e+03
      Potential    Kinetic En.   Total Energy  Conserved En.    Temperature
   -8.09419e+05    1.28278e+05   -6.81140e+05    7.11759e+06    2.98184e+02
 Pres. DC (bar) Pressure (bar)   Constr. rmsd
   -1.34253e+02    1.31152e+00    0.00000e+00

           Step           Time
       73250000   146500.00000

   Energies (kJ/mol)
        G96Bond       G96Angle    Proper Dih.  Improper Dih.          LJ-14
    2.38323e+03    3.71051e+03    2.89000e+03    1.12531e+03   -2.75706e+02
     Coulomb-14        LJ (SR)  Disper. corr.   Coulomb (SR)   Coul. recip.
    3.25146e+04    1.40604e+05   -4.18644e+03   -9.90171e+05    2.65563e+03
      Potential    Kinetic En.   Total Energy  Conserved En.    Temperature
   -8.08749e+05    1.28822e+05   -6.79928e+05    7.12260e+06    2.99447e+02
 Pres. DC (bar) Pressure (bar)   Constr. rmsd
   -1.34727e+02    1.34094e+02    0.00000e+00

           Step           Time
       73300000   146600.00000

   Energies (kJ/mol)
        G96Bond       G96Angle    Proper Dih.  Improper Dih.          LJ-14
    2.51504e+03    3.74474e+03    2.99146e+03    1.18347e+03   -3.90057e+02
     Coulomb-14        LJ (SR)  Disper. corr.   Coulomb (SR)   Coul. recip.
    3.22050e+04    1.41490e+05   -4.19446e+03   -9.90625e+05    2.59186e+03
      Potential    Kinetic En.   Total Energy  Conserved En.    Temperature
   -8.08488e+05    1.29399e+05   -6.79089e+05    7.12719e+06    3.00789e+02
 Pres. DC (bar) Pressure (bar)   Constr. rmsd
   -1.35243e+02    1.80923e+02    0.00000e+00

           Step           Time
       73350000   146700.00000

   Energies (kJ/mol)
        G96Bond       G96Angle    Proper Dih.  Improper Dih.          LJ-14
    2.51319e+03    3.90647e+03    2.90228e+03    1.18583e+03   -3.17345e+02
     Coulomb-14        LJ (SR)  Disper. corr.   Coulomb (SR)   Coul. recip.
    3.20651e+04    1.39781e+05   -4.17981e+03   -9.87564e+05    2.56875e+03
      Potential    Kinetic En.   Total Energy  Conserved En.    Temperature
   -8.07138e+05    1.28593e+05   -6.78545e+05    7.13195e+06    2.98916e+02
 Pres. DC (bar) Pressure (bar)   Constr. rmsd
   -1.34301e+02   -1.64034e+02    0.00000e+00

           Step           Time
       73400000   146800.00000

   Energies (kJ/mol)
        G96Bond       G96Angle    Proper Dih.  Improper Dih.          LJ-14
    2.48596e+03    3.71399e+03    2.89128e+03    1.16784e+03   -2.08620e+02
     Coulomb-14        LJ (SR)  Disper. corr.   Coulomb (SR)   Coul. recip.
    3.20528e+04    1.42601e+05   -4.22564e+03   -9.92610e+05    2.59412e+03
      Potential    Kinetic En.   Total Energy  Conserved En.    Temperature
   -8.09537e+05    1.29299e+05   -6.80238e+05    7.13679e+06    3.00557e+02
 Pres. DC (bar) Pressure (bar)   Constr. rmsd
   -1.37259e+02    3.79729e+02    0.00000e+00

           Step           Time
       73450000   146900.00000

   Energies (kJ/mol)
        G96Bond       G96Angle    Proper Dih.  Improper Dih.          LJ-14
    2.36639e+03    3.76683e+03    2.92782e+03    1.16693e+03   -2.38398e+02
     Coulomb-14        LJ (SR)  Disper. corr.   Coulomb (SR)   Coul. recip.
    3.20994e+04    1.40520e+05   -4.17278e+03   -9.91541e+05    2.61147e+03
      Potential    Kinetic En.   Total Energy  Conserved En.    Temperature
   -8.10493e+05    1.28799e+05   -6.81694e+05    7.14445e+06    2.99394e+02
 Pres. DC (bar) Pressure (bar)   Constr. rmsd
   -1.33849e+02   -1.21492e+02    0.00000e+00

           Step           Time
       73500000   147000.00000

   Energies (kJ/mol)
        G96Bond       G96Angle    Proper Dih.  Improper Dih.          LJ-14
    2.48966e+03    3.68198e+03    2.95875e+03    1.14644e+03   -2.87015e+02
     Coulomb-14        LJ (SR)  Disper. corr.   Coulomb (SR)   Coul. recip.
    3.19872e+04    1.42743e+05   -4.19887e+03   -9.94283e+05    2.54280e+03
      Potential    Kinetic En.   Total Energy  Conserved En.    Temperature
   -8.11219e+05    1.29683e+05   -6.81535e+05    7.14993e+06    3.01450e+02
 Pres. DC (bar) Pressure (bar)   Constr. rmsd
   -1.35527e+02    2.24742e+02    0.00000e+00

           Step           Time
       73550000   147100.00000

   Energies (kJ/mol)
        G96Bond       G96Angle    Proper Dih.  Improper Dih.          LJ-14
    2.27275e+03    3.81617e+03    2.88881e+03    1.20320e+03   -3.46266e+02
     Coulomb-14        LJ (SR)  Disper. corr.   Coulomb (SR)   Coul. recip.
    3.22089e+04    1.41830e+05   -4.17630e+03   -9.91887e+05    2.56817e+03
      Potential    Kinetic En.   Total Energy  Conserved En.    Temperature
   -8.09622e+05    1.28314e+05   -6.81308e+05    7.15433e+06    2.98267e+02
 Pres. DC (bar) Pressure (bar)   Constr. rmsd
   -1.34075e+02    4.25240e+01    0.00000e+00

           Step           Time
       73600000   147200.00000

   Energies (kJ/mol)
        G96Bond       G96Angle    Proper Dih.  Improper Dih.          LJ-14
    2.51125e+03    3.79573e+03    2.79336e+03    1.17469e+03   -2.88758e+02
     Coulomb-14        LJ (SR)  Disper. corr.   Coulomb (SR)   Coul. recip.
    3.21724e+04    1.40673e+05   -4.17411e+03   -9.89779e+05    2.60497e+03
      Potential    Kinetic En.   Total Energy  Conserved En.    Temperature
   -8.08516e+05    1.28847e+05   -6.79669e+05    7.15931e+06    2.99505e+02
 Pres. DC (bar) Pressure (bar)   Constr. rmsd
   -1.33935e+02   -9.76071e+01    0.00000e+00

           Step           Time
       73650000   147300.00000

   Energies (kJ/mol)
        G96Bond       G96Angle    Proper Dih.  Improper Dih.          LJ-14
    2.64445e+03    3.85529e+03    2.92061e+03    1.17147e+03   -3.09249e+02
     Coulomb-14        LJ (SR)  Disper. corr.   Coulomb (SR)   Coul. recip.
    3.21690e+04    1.39446e+05   -4.18395e+03   -9.87744e+05    2.62027e+03
      Potential    Kinetic En.   Total Energy  Conserved En.    Temperature
   -8.07410e+05    1.29370e+05   -6.78040e+05    7.16544e+06    3.00721e+02
 Pres. DC (bar) Pressure (bar)   Constr. rmsd
   -1.34566e+02   -1.16491e+02    0.00000e+00

           Step           Time
       73700000   147400.00000

   Energies (kJ/mol)
        G96Bond       G96Angle    Proper Dih.  Improper Dih.          LJ-14
    2.40058e+03    3.72308e+03    2.96953e+03    1.07616e+03   -3.16601e+02
     Coulomb-14        LJ (SR)  Disper. corr.   Coulomb (SR)   Coul. recip.
    3.22464e+04    1.41344e+05   -4.19572e+03   -9.92014e+05    2.64010e+03
      Potential    Kinetic En.   Total Energy  Conserved En.    Temperature
   -8.10127e+05    1.28005e+05   -6.82122e+05    7.17087e+06    2.97549e+02
 Pres. DC (bar) Pressure (bar)   Constr. rmsd
   -1.35324e+02    1.24523e+02    0.00000e+00

           Step           Time
       73750000   147500.00000

   Energies (kJ/mol)
        G96Bond       G96Angle    Proper Dih.  Improper Dih.          LJ-14
    2.42267e+03    3.80680e+03    2.92362e+03    1.16504e+03   -3.71247e+02
     Coulomb-14        LJ (SR)  Disper. corr.   Coulomb (SR)   Coul. recip.
    3.23036e+04    1.38845e+05   -4.17847e+03   -9.86840e+05    2.65802e+03
      Potential    Kinetic En.   Total Energy  Conserved En.    Temperature
   -8.07265e+05    1.29112e+05   -6.78154e+05    7.17794e+06    3.00121e+02
 Pres. DC (bar) Pressure (bar)   Constr. rmsd
   -1.34214e+02   -1.89383e+02    0.00000e+00

           Step           Time
       73800000   147600.00000

   Energies (kJ/mol)
        G96Bond       G96Angle    Proper Dih.  Improper Dih.          LJ-14
    2.50883e+03    3.85749e+03    2.90948e+03    1.16486e+03   -3.24217e+02
     Coulomb-14        LJ (SR)  Disper. corr.   Coulomb (SR)   Coul. recip.
    3.21882e+04    1.40003e+05   -4.18906e+03   -9.89376e+05    2.55183e+03
      Potential    Kinetic En.   Total Energy  Conserved En.    Temperature
   -8.08706e+05    1.29529e+05   -6.79177e+05    7.18259e+06    3.01090e+02
 Pres. DC (bar) Pressure (bar)   Constr. rmsd
   -1.34895e+02   -1.14388e+02    0.00000e+00

           Step           Time
       73850000   147700.00000

   Energies (kJ/mol)
        G96Bond       G96Angle    Proper Dih.  Improper Dih.          LJ-14
    2.44114e+03    3.87711e+03    3.00095e+03    1.15933e+03   -2.84631e+02
     Coulomb-14        LJ (SR)  Disper. corr.   Coulomb (SR)   Coul. recip.
    3.21623e+04    1.39167e+05   -4.17132e+03   -9.87882e+05    2.60479e+03
      Potential    Kinetic En.   Total Energy  Conserved En.    Temperature
   -8.07925e+05    1.29560e+05   -6.78365e+05    7.19031e+06    3.01163e+02
 Pres. DC (bar) Pressure (bar)   Constr. rmsd
   -1.33756e+02   -3.68955e+01    0.00000e+00

           Step           Time
       73900000   147800.00000

   Energies (kJ/mol)
        G96Bond       G96Angle    Proper Dih.  Improper Dih.          LJ-14
    2.56916e+03    3.70025e+03    2.83531e+03    1.13950e+03   -2.90779e+02
     Coulomb-14        LJ (SR)  Disper. corr.   Coulomb (SR)   Coul. recip.
    3.21946e+04    1.42084e+05   -4.18503e+03   -9.91207e+05    2.65448e+03
      Potential    Kinetic En.   Total Energy  Conserved En.    Temperature
   -8.08506e+05    1.29800e+05   -6.78706e+05    7.19523e+06    3.01722e+02
 Pres. DC (bar) Pressure (bar)   Constr. rmsd
   -1.34636e+02    2.11481e+02    0.00000e+00

           Step           Time
       73950000   147900.00000

   Energies (kJ/mol)
        G96Bond       G96Angle    Proper Dih.  Improper Dih.          LJ-14
    2.52815e+03    3.79736e+03    2.94757e+03    1.16028e+03   -3.08902e+02
     Coulomb-14        LJ (SR)  Disper. corr.   Coulomb (SR)   Coul. recip.
    3.22688e+04    1.43053e+05   -4.20170e+03   -9.91376e+05    2.50777e+03
      Potential    Kinetic En.   Total Energy  Conserved En.    Temperature
   -8.07624e+05    1.29013e+05   -6.78610e+05    7.19929e+06    2.99892e+02
 Pres. DC (bar) Pressure (bar)   Constr. rmsd
   -1.35710e+02    3.63259e+02    0.00000e+00

           Step           Time
       74000000   148000.00000

   Energies (kJ/mol)
        G96Bond       G96Angle    Proper Dih.  Improper Dih.          LJ-14
    2.34495e+03    3.77909e+03    2.80567e+03    1.18814e+03   -3.08053e+02
     Coulomb-14        LJ (SR)  Disper. corr.   Coulomb (SR)   Coul. recip.
    3.23862e+04    1.39711e+05   -4.17097e+03   -9.89331e+05    2.52404e+03
      Potential    Kinetic En.   Total Energy  Conserved En.    Temperature
   -8.09071e+05    1.29412e+05   -6.79659e+05    7.20474e+06    3.00819e+02
 Pres. DC (bar) Pressure (bar)   Constr. rmsd
   -1.33733e+02   -8.25392e+01    0.00000e+00

           Step           Time
       74050000   148100.00000

   Energies (kJ/mol)
        G96Bond       G96Angle    Proper Dih.  Improper Dih.          LJ-14
    2.54263e+03    3.67221e+03    2.93542e+03    1.16636e+03   -3.08103e+02
     Coulomb-14        LJ (SR)  Disper. corr.   Coulomb (SR)   Coul. recip.
    3.20511e+04    1.41120e+05   -4.20560e+03   -9.89134e+05    2.61651e+03
      Potential    Kinetic En.   Total Energy  Conserved En.    Temperature
   -8.07544e+05    1.28928e+05   -6.78615e+05    7.21080e+06    2.99694e+02
 Pres. DC (bar) Pressure (bar)   Constr. rmsd
   -1.35962e+02    1.99134e+02    0.00000e+00

           Step           Time
       74100000   148200.00000

   Energies (kJ/mol)
        G96Bond       G96Angle    Proper Dih.  Improper Dih.          LJ-14
    2.22635e+03    3.70568e+03    2.85053e+03    1.14324e+03   -2.36078e+02
     Coulomb-14        LJ (SR)  Disper. corr.   Coulomb (SR)   Coul. recip.
    3.24191e+04    1.43227e+05   -4.19921e+03   -9.94293e+05    2.58687e+03
      Potential    Kinetic En.   Total Energy  Conserved En.    Temperature
   -8.10569e+05    1.28593e+05   -6.81976e+05    7.21530e+06    2.98915e+02
 Pres. DC (bar) Pressure (bar)   Constr. rmsd
   -1.35549e+02    2.96292e+02    0.00000e+00

           Step           Time
       74150000   148300.00000

   Energies (kJ/mol)
        G96Bond       G96Angle    Proper Dih.  Improper Dih.          LJ-14
    2.48504e+03    3.75121e+03    2.92388e+03    1.14611e+03   -3.31602e+02
     Coulomb-14        LJ (SR)  Disper. corr.   Coulomb (SR)   Coul. recip.
    3.20638e+04    1.42741e+05   -4.19304e+03   -9.93010e+05    2.52627e+03
      Potential    Kinetic En.   Total Energy  Conserved En.    Temperature
   -8.09897e+05    1.28626e+05   -6.81271e+05    7.21918e+06    2.98993e+02
 Pres. DC (bar) Pressure (bar)   Constr. rmsd
   -1.35151e+02    1.55568e+02    0.00000e+00

           Step           Time
       74200000   148400.00000

   Energies (kJ/mol)
        G96Bond       G96Angle    Proper Dih.  Improper Dih.          LJ-14
    2.52641e+03    3.81710e+03    2.81832e+03    1.15139e+03   -3.72164e+02
     Coulomb-14        LJ (SR)  Disper. corr.   Coulomb (SR)   Coul. recip.
    3.20857e+04    1.37911e+05   -4.14582e+03   -9.85188e+05    2.51637e+03
      Potential    Kinetic En.   Total Energy  Conserved En.    Temperature
   -8.06880e+05    1.28915e+05   -6.77965e+05    7.22450e+06    2.99664e+02
 Pres. DC (bar) Pressure (bar)   Constr. rmsd
   -1.32126e+02   -4.08077e+02    0.00000e+00

           Step           Time
       74250000   148500.00000

   Energies (kJ/mol)
        G96Bond       G96Angle    Proper Dih.  Improper Dih.          LJ-14
    2.50833e+03    3.85934e+03    2.92636e+03    1.18314e+03   -3.68166e+02
     Coulomb-14        LJ (SR)  Disper. corr.   Coulomb (SR)   Coul. recip.
    3.21838e+04    1.40139e+05   -4.18353e+03   -9.88438e+05    2.64111e+03
      Potential    Kinetic En.   Total Energy  Conserved En.    Temperature
   -8.07548e+05    1.29450e+05   -6.78098e+05    7.23158e+06    3.00906e+02
 Pres. DC (bar) Pressure (bar)   Constr. rmsd
   -1.34539e+02   -8.45683e+01    0.00000e+00

           Step           Time
       74300000   148600.00000

   Energies (kJ/mol)
        G96Bond       G96Angle    Proper Dih.  Improper Dih.          LJ-14
    2.51034e+03    3.78006e+03    2.77843e+03    1.20944e+03   -2.95598e+02
     Coulomb-14        LJ (SR)  Disper. corr.   Coulomb (SR)   Coul. recip.
    3.21385e+04    1.42638e+05   -4.20770e+03   -9.91822e+05    2.59098e+03
      Potential    Kinetic En.   Total Energy  Conserved En.    Temperature
   -8.08679e+05    1.29352e+05   -6.79327e+05    7.23776e+06    3.00679e+02
 Pres. DC (bar) Pressure (bar)   Constr. rmsd
   -1.36098e+02    3.60327e+02    0.00000e+00

           Step           Time
       74350000   148700.00000

   Energies (kJ/mol)
        G96Bond       G96Angle    Proper Dih.  Improper Dih.          LJ-14
    2.43104e+03    3.83442e+03    2.79720e+03    1.17177e+03   -3.41427e+02
     Coulomb-14        LJ (SR)  Disper. corr.   Coulomb (SR)   Coul. recip.
    3.22554e+04    1.37915e+05   -4.15931e+03   -9.87282e+05    2.66264e+03
      Potential    Kinetic En.   Total Energy  Conserved En.    Temperature
   -8.08715e+05    1.29300e+05   -6.79415e+05    7.24390e+06    3.00559e+02
 Pres. DC (bar) Pressure (bar)   Constr. rmsd
   -1.32987e+02   -2.71196e+02    0.00000e+00

           Step           Time
       74400000   148800.00000

   Energies (kJ/mol)
        G96Bond       G96Angle    Proper Dih.  Improper Dih.          LJ-14
    2.49096e+03    3.69891e+03    2.98984e+03    1.15356e+03   -3.54612e+02
     Coulomb-14        LJ (SR)  Disper. corr.   Coulomb (SR)   Coul. recip.
    3.21433e+04    1.38237e+05   -4.16590e+03   -9.86373e+05    2.58725e+03
      Potential    Kinetic En.   Total Energy  Conserved En.    Temperature
   -8.07593e+05    1.29192e+05   -6.78401e+05    7.25041e+06    3.00307e+02
 Pres. DC (bar) Pressure (bar)   Constr. rmsd
   -1.33409e+02   -2.07612e+02    0.00000e+00

           Step           Time
       74450000   148900.00000

   Energies (kJ/mol)
        G96Bond       G96Angle    Proper Dih.  Improper Dih.          LJ-14
    2.52620e+03    3.77687e+03    2.91863e+03    1.19457e+03   -2.89158e+02
     Coulomb-14        LJ (SR)  Disper. corr.   Coulomb (SR)   Coul. recip.
    3.22976e+04    1.40623e+05   -4.18050e+03   -9.90234e+05    2.59263e+03
      Potential    Kinetic En.   Total Energy  Conserved En.    Temperature
   -8.08774e+05    1.28747e+05   -6.80027e+05    7.25621e+06    2.99273e+02
 Pres. DC (bar) Pressure (bar)   Constr. rmsd
   -1.34345e+02   -3.70125e+01    0.00000e+00

           Step           Time
       74500000   149000.00000

   Energies (kJ/mol)
        G96Bond       G96Angle    Proper Dih.  Improper Dih.          LJ-14
    2.42440e+03    3.76464e+03    2.87019e+03    1.11086e+03   -2.64622e+02
     Coulomb-14        LJ (SR)  Disper. corr.   Coulomb (SR)   Coul. recip.
    3.22670e+04    1.38143e+05   -4.16069e+03   -9.86499e+05    2.68420e+03
      Potential    Kinetic En.   Total Energy  Conserved En.    Temperature
   -8.07660e+05    1.29287e+05   -6.78373e+05    7.26245e+06    3.00529e+02
 Pres. DC (bar) Pressure (bar)   Constr. rmsd
   -1.33076e+02   -3.01536e+02    0.00000e+00

           Step           Time
       74550000   149100.00000

   Energies (kJ/mol)
        G96Bond       G96Angle    Proper Dih.  Improper Dih.          LJ-14
    2.33917e+03    3.89309e+03    2.92060e+03    1.18736e+03   -2.78286e+02
     Coulomb-14        LJ (SR)  Disper. corr.   Coulomb (SR)   Coul. recip.
    3.21675e+04    1.42446e+05   -4.20952e+03   -9.93137e+05    2.54622e+03
      Potential    Kinetic En.   Total Energy  Conserved En.    Temperature
   -8.10125e+05    1.28899e+05   -6.81225e+05    7.26761e+06    2.99628e+02
 Pres. DC (bar) Pressure (bar)   Constr. rmsd
   -1.36215e+02    2.49653e+02    0.00000e+00

           Step           Time
       74600000   149200.00000

   Energies (kJ/mol)
        G96Bond       G96Angle    Proper Dih.  Improper Dih.          LJ-14
    2.34460e+03    3.78640e+03    2.95032e+03    1.19957e+03   -3.44071e+02
     Coulomb-14        LJ (SR)  Disper. corr.   Coulomb (SR)   Coul. recip.
    3.24450e+04    1.38871e+05   -4.17585e+03   -9.87652e+05    2.56586e+03
      Potential    Kinetic En.   Total Energy  Conserved En.    Temperature
   -8.08010e+05    1.28709e+05   -6.79301e+05    7.27286e+06    2.99186e+02
 Pres. DC (bar) Pressure (bar)   Constr. rmsd
   -1.34046e+02   -1.17787e+02    0.00000e+00

           Step           Time
       74650000   149300.00000

   Energies (kJ/mol)
        G96Bond       G96Angle    Proper Dih.  Improper Dih.          LJ-14
    2.55335e+03    3.82518e+03    2.92178e+03    1.17026e+03   -3.01815e+02
     Coulomb-14        LJ (SR)  Disper. corr.   Coulomb (SR)   Coul. recip.
    3.23092e+04    1.39745e+05   -4.17539e+03   -9.87859e+05    2.52347e+03
      Potential    Kinetic En.   Total Energy  Conserved En.    Temperature
   -8.07288e+05    1.29168e+05   -6.78120e+05    7.28106e+06    3.00252e+02
 Pres. DC (bar) Pressure (bar)   Constr. rmsd
   -1.34016e+02   -5.21747e+01    0.00000e+00

           Step           Time
       74700000   149400.00000

   Energies (kJ/mol)
        G96Bond       G96Angle    Proper Dih.  Improper Dih.          LJ-14
    2.38123e+03    3.78740e+03    2.95879e+03    1.14615e+03   -4.04349e+02
     Coulomb-14        LJ (SR)  Disper. corr.   Coulomb (SR)   Coul. recip.
    3.21673e+04    1.43472e+05   -4.19116e+03   -9.93531e+05    2.61128e+03
      Potential    Kinetic En.   Total Energy  Conserved En.    Temperature
   -8.09602e+05    1.29877e+05   -6.79725e+05    7.28714e+06    3.01901e+02
 Pres. DC (bar) Pressure (bar)   Constr. rmsd
   -1.35030e+02    2.82378e+02    0.00000e+00

           Step           Time
       74750000   149500.00000

   Energies (kJ/mol)
        G96Bond       G96Angle    Proper Dih.  Improper Dih.          LJ-14
    2.44046e+03    3.65241e+03    2.89189e+03    1.14712e+03   -2.69907e+02
     Coulomb-14        LJ (SR)  Disper. corr.   Coulomb (SR)   Coul. recip.
    3.23847e+04    1.41950e+05   -4.19679e+03   -9.92224e+05    2.61769e+03
      Potential    Kinetic En.   Total Energy  Conserved En.    Temperature
   -8.09607e+05    1.30371e+05   -6.79236e+05    7.29320e+06    3.03049e+02
 Pres. DC (bar) Pressure (bar)   Constr. rmsd
   -1.35393e+02    1.93440e+02    0.00000e+00

           Step           Time
       74800000   149600.00000

   Energies (kJ/mol)
        G96Bond       G96Angle    Proper Dih.  Improper Dih.          LJ-14
    2.41389e+03    3.68280e+03    2.85072e+03    1.10596e+03   -3.51806e+02
     Coulomb-14        LJ (SR)  Disper. corr.   Coulomb (SR)   Coul. recip.
    3.21214e+04    1.41430e+05   -4.19132e+03   -9.92769e+05    2.59794e+03
      Potential    Kinetic En.   Total Energy  Conserved En.    Temperature
   -8.11110e+05    1.28761e+05   -6.82348e+05    7.29880e+06    2.99306e+02
 Pres. DC (bar) Pressure (bar)   Constr. rmsd
   -1.35041e+02   -7.30299e+01    0.00000e+00

           Step           Time
       74850000   149700.00000

   Energies (kJ/mol)
        G96Bond       G96Angle    Proper Dih.  Improper Dih.          LJ-14
    2.52901e+03    3.53441e+03    2.87256e+03    1.15726e+03   -3.22250e+02
     Coulomb-14        LJ (SR)  Disper. corr.   Coulomb (SR)   Coul. recip.
    3.23165e+04    1.39718e+05   -4.17390e+03   -9.88408e+05    2.50652e+03
      Potential    Kinetic En.   Total Energy  Conserved En.    Temperature
   -8.08270e+05    1.28209e+05   -6.80060e+05    7.30312e+06    2.98023e+02
 Pres. DC (bar) Pressure (bar)   Constr. rmsd
   -1.33921e+02   -1.60822e+02    0.00000e+00

           Step           Time
       74900000   149800.00000

   Energies (kJ/mol)
        G96Bond       G96Angle    Proper Dih.  Improper Dih.          LJ-14
    2.40802e+03    3.64141e+03    2.98374e+03    1.16001e+03   -3.18961e+02
     Coulomb-14        LJ (SR)  Disper. corr.   Coulomb (SR)   Coul. recip.
    3.21973e+04    1.39838e+05   -4.18510e+03   -9.89571e+05    2.64574e+03
      Potential    Kinetic En.   Total Energy  Conserved En.    Temperature
   -8.09201e+05    1.27886e+05   -6.81314e+05    7.31017e+06    2.97273e+02
 Pres. DC (bar) Pressure (bar)   Constr. rmsd
   -1.34640e+02   -1.12042e+02    0.00000e+00

           Step           Time
       74950000   149900.00000

   Energies (kJ/mol)
        G96Bond       G96Angle    Proper Dih.  Improper Dih.          LJ-14
    2.46313e+03    3.85136e+03    2.85014e+03    1.18252e+03   -3.39348e+02
     Coulomb-14        LJ (SR)  Disper. corr.   Coulomb (SR)   Coul. recip.
    3.21633e+04    1.39478e+05   -4.17972e+03   -9.87050e+05    2.57162e+03
      Potential    Kinetic En.   Total Energy  Conserved En.    Temperature
   -8.07009e+05    1.29368e+05   -6.77640e+05    7.31587e+06    3.00718e+02
 Pres. DC (bar) Pressure (bar)   Constr. rmsd
   -1.34294e+02   -4.01781e+01    0.00000e+00

Writing checkpoint, step 74983300 at Mon Mar 25 22:33:41 2024


           Step           Time
       75000000   150000.00000

   Energies (kJ/mol)
        G96Bond       G96Angle    Proper Dih.  Improper Dih.          LJ-14
    2.50071e+03    3.80883e+03    2.95070e+03    1.16681e+03   -3.68509e+02
     Coulomb-14        LJ (SR)  Disper. corr.   Coulomb (SR)   Coul. recip.
    3.21770e+04    1.39391e+05   -4.19169e+03   -9.87505e+05    2.70107e+03
      Potential    Kinetic En.   Total Energy  Conserved En.    Temperature
   -8.07369e+05    1.28944e+05   -6.78425e+05    7.32043e+06    2.99732e+02
 Pres. DC (bar) Pressure (bar)   Constr. rmsd
   -1.35064e+02   -1.02457e+02    0.00000e+00

           Step           Time
       75050000   150100.00000

   Energies (kJ/mol)
        G96Bond       G96Angle    Proper Dih.  Improper Dih.          LJ-14
    2.50903e+03    3.90083e+03    2.92999e+03    1.25996e+03   -2.75248e+02
     Coulomb-14        LJ (SR)  Disper. corr.   Coulomb (SR)   Coul. recip.
    3.22792e+04    1.40786e+05   -4.17983e+03   -9.88756e+05    2.58510e+03
      Potential    Kinetic En.   Total Energy  Conserved En.    Temperature
   -8.06960e+05    1.29409e+05   -6.77551e+05    7.32503e+06    3.00813e+02
 Pres. DC (bar) Pressure (bar)   Constr. rmsd
   -1.34301e+02    1.11882e+02    0.00000e+00

           Step           Time
       75100000   150200.00000

   Energies (kJ/mol)
        G96Bond       G96Angle    Proper Dih.  Improper Dih.          LJ-14
    2.51339e+03    3.82811e+03    2.88633e+03    1.17634e+03   -3.47162e+02
     Coulomb-14        LJ (SR)  Disper. corr.   Coulomb (SR)   Coul. recip.
    3.23587e+04    1.38785e+05   -4.19931e+03   -9.87404e+05    2.53600e+03
      Potential    Kinetic En.   Total Energy  Conserved En.    Temperature
   -8.07866e+05    1.30160e+05   -6.77706e+05    7.32979e+06    3.02559e+02
 Pres. DC (bar) Pressure (bar)   Constr. rmsd
   -1.35556e+02   -8.51448e+01    0.00000e+00

           Step           Time
       75150000   150300.00000

   Energies (kJ/mol)
        G96Bond       G96Angle    Proper Dih.  Improper Dih.          LJ-14
    2.38799e+03    3.87713e+03    2.85028e+03    1.24040e+03   -3.08202e+02
     Coulomb-14        LJ (SR)  Disper. corr.   Coulomb (SR)   Coul. recip.
    3.21877e+04    1.41216e+05   -4.19770e+03   -9.91748e+05    2.55690e+03
      Potential    Kinetic En.   Total Energy  Conserved En.    Temperature
   -8.09937e+05    1.29062e+05   -6.80875e+05    7.33373e+06    3.00005e+02
 Pres. DC (bar) Pressure (bar)   Constr. rmsd
   -1.35452e+02    6.06846e+01    0.00000e+00

           Step           Time
       75200000   150400.00000

   Energies (kJ/mol)
        G96Bond       G96Angle    Proper Dih.  Improper Dih.          LJ-14
    2.62974e+03    3.78203e+03    2.97497e+03    1.12001e+03   -3.34072e+02
     Coulomb-14        LJ (SR)  Disper. corr.   Coulomb (SR)   Coul. recip.
    3.22253e+04    1.39432e+05   -4.17526e+03   -9.88775e+05    2.55779e+03
      Potential    Kinetic En.   Total Energy  Conserved En.    Temperature
   -8.08562e+05    1.28441e+05   -6.80122e+05    7.34087e+06    2.98561e+02
 Pres. DC (bar) Pressure (bar)   Constr. rmsd
   -1.34009e+02   -9.96201e+01    0.00000e+00

           Step           Time
       75250000   150500.00000

   Energies (kJ/mol)
        G96Bond       G96Angle    Proper Dih.  Improper Dih.          LJ-14
    2.55245e+03    3.75754e+03    2.86966e+03    1.11035e+03   -3.20878e+02
     Coulomb-14        LJ (SR)  Disper. corr.   Coulomb (SR)   Coul. recip.
    3.22256e+04    1.38539e+05   -4.16255e+03   -9.87364e+05    2.70562e+03
      Potential    Kinetic En.   Total Energy  Conserved En.    Temperature
   -8.08088e+05    1.28797e+05   -6.79291e+05    7.34655e+06    2.99389e+02
 Pres. DC (bar) Pressure (bar)   Constr. rmsd
   -1.33194e+02   -3.02406e+02    0.00000e+00

           Step           Time
       75300000   150600.00000

   Energies (kJ/mol)
        G96Bond       G96Angle    Proper Dih.  Improper Dih.          LJ-14
    2.56018e+03    3.73083e+03    2.99786e+03    1.16719e+03   -2.97990e+02
     Coulomb-14        LJ (SR)  Disper. corr.   Coulomb (SR)   Coul. recip.
    3.23876e+04    1.39612e+05   -4.18368e+03   -9.90568e+05    2.59043e+03
      Potential    Kinetic En.   Total Energy  Conserved En.    Temperature
   -8.10004e+05    1.28621e+05   -6.81383e+05    7.35062e+06    2.98980e+02
 Pres. DC (bar) Pressure (bar)   Constr. rmsd
   -1.34549e+02    6.91022e+00    0.00000e+00

           Step           Time
       75350000   150700.00000

   Energies (kJ/mol)
        G96Bond       G96Angle    Proper Dih.  Improper Dih.          LJ-14
    2.34510e+03    3.69276e+03    2.99596e+03    1.15320e+03   -3.21884e+02
     Coulomb-14        LJ (SR)  Disper. corr.   Coulomb (SR)   Coul. recip.
    3.22140e+04    1.42339e+05   -4.19017e+03   -9.92671e+05    2.51624e+03
      Potential    Kinetic En.   Total Energy  Conserved En.    Temperature
   -8.09926e+05    1.29198e+05   -6.80728e+05    7.35649e+06    3.00322e+02
 Pres. DC (bar) Pressure (bar)   Constr. rmsd
   -1.34967e+02    2.23451e+02    0.00000e+00

           Step           Time
       75400000   150800.00000

   Energies (kJ/mol)
        G96Bond       G96Angle    Proper Dih.  Improper Dih.          LJ-14
    2.54064e+03    3.82163e+03    2.89862e+03    1.14382e+03   -3.54976e+02
     Coulomb-14        LJ (SR)  Disper. corr.   Coulomb (SR)   Coul. recip.
    3.22525e+04    1.39055e+05   -4.19066e+03   -9.87618e+05    2.64315e+03
      Potential    Kinetic En.   Total Energy  Conserved En.    Temperature
   -8.07808e+05    1.29142e+05   -6.78666e+05    7.36219e+06    3.00190e+02
 Pres. DC (bar) Pressure (bar)   Constr. rmsd
   -1.34998e+02   -1.22339e+02    0.00000e+00

           Step           Time
       75450000   150900.00000

   Energies (kJ/mol)
        G96Bond       G96Angle    Proper Dih.  Improper Dih.          LJ-14
    2.51573e+03    3.70340e+03    2.95007e+03    1.05173e+03   -2.73272e+02
     Coulomb-14        LJ (SR)  Disper. corr.   Coulomb (SR)   Coul. recip.
    3.23117e+04    1.40428e+05   -4.17748e+03   -9.89676e+05    2.53532e+03
      Potential    Kinetic En.   Total Energy  Conserved En.    Temperature
   -8.08631e+05    1.29132e+05   -6.79499e+05    7.36695e+06    3.00168e+02
 Pres. DC (bar) Pressure (bar)   Constr. rmsd
   -1.34151e+02   -1.70866e+01    0.00000e+00

           Step           Time
       75500000   151000.00000

   Energies (kJ/mol)
        G96Bond       G96Angle    Proper Dih.  Improper Dih.          LJ-14
    2.38998e+03    4.00666e+03    2.90992e+03    1.17751e+03   -3.52026e+02
     Coulomb-14        LJ (SR)  Disper. corr.   Coulomb (SR)   Coul. recip.
    3.23813e+04    1.42702e+05   -4.20199e+03   -9.92299e+05    2.62549e+03
      Potential    Kinetic En.   Total Energy  Conserved En.    Temperature
   -8.08660e+05    1.28062e+05   -6.80598e+05    7.37203e+06    2.97681e+02
 Pres. DC (bar) Pressure (bar)   Constr. rmsd
   -1.35729e+02    3.17017e+02    0.00000e+00

           Step           Time
       75550000   151100.00000

   Energies (kJ/mol)
        G96Bond       G96Angle    Proper Dih.  Improper Dih.          LJ-14
    2.59998e+03    3.66632e+03    2.92201e+03    1.10419e+03   -3.51531e+02
     Coulomb-14        LJ (SR)  Disper. corr.   Coulomb (SR)   Coul. recip.
    3.24588e+04    1.41004e+05   -4.16254e+03   -9.89186e+05    2.65266e+03
      Potential    Kinetic En.   Total Energy  Conserved En.    Temperature
   -8.07292e+05    1.29683e+05   -6.77608e+05    7.37782e+06    3.01450e+02
 Pres. DC (bar) Pressure (bar)   Constr. rmsd
   -1.33194e+02    2.94575e+01    0.00000e+00

           Step           Time
       75600000   151200.00000

   Energies (kJ/mol)
        G96Bond       G96Angle    Proper Dih.  Improper Dih.          LJ-14
    2.54016e+03    3.76104e+03    2.92921e+03    1.10589e+03   -2.71052e+02
     Coulomb-14        LJ (SR)  Disper. corr.   Coulomb (SR)   Coul. recip.
    3.22542e+04    1.39197e+05   -4.17058e+03   -9.88728e+05    2.65068e+03
      Potential    Kinetic En.   Total Energy  Conserved En.    Temperature
   -8.08732e+05    1.28178e+05   -6.80554e+05    7.38360e+06    2.97950e+02
 Pres. DC (bar) Pressure (bar)   Constr. rmsd
   -1.33708e+02   -3.07504e+02    0.00000e+00

           Step           Time
       75650000   151300.00000

   Energies (kJ/mol)
        G96Bond       G96Angle    Proper Dih.  Improper Dih.          LJ-14
    2.45554e+03    3.72160e+03    2.88279e+03    1.18412e+03   -3.34290e+02
     Coulomb-14        LJ (SR)  Disper. corr.   Coulomb (SR)   Coul. recip.
    3.23214e+04    1.39681e+05   -4.16601e+03   -9.88336e+05    2.60483e+03
      Potential    Kinetic En.   Total Energy  Conserved En.    Temperature
   -8.07985e+05    1.28671e+05   -6.79314e+05    7.38961e+06    2.99098e+02
 Pres. DC (bar) Pressure (bar)   Constr. rmsd
   -1.33416e+02   -2.07843e+02    0.00000e+00

           Step           Time
       75700000   151400.00000

   Energies (kJ/mol)
        G96Bond       G96Angle    Proper Dih.  Improper Dih.          LJ-14
    2.48249e+03    3.80989e+03    2.88515e+03    1.14330e+03   -2.78738e+02
     Coulomb-14        LJ (SR)  Disper. corr.   Coulomb (SR)   Coul. recip.
    3.24816e+04    1.40453e+05   -4.19271e+03   -9.89852e+05    2.62070e+03
      Potential    Kinetic En.   Total Energy  Conserved En.    Temperature
   -8.08447e+05    1.30111e+05   -6.78336e+05    7.39369e+06    3.02444e+02
 Pres. DC (bar) Pressure (bar)   Constr. rmsd
   -1.35130e+02    1.36758e+02    0.00000e+00

           Step           Time
       75750000   151500.00000

   Energies (kJ/mol)
        G96Bond       G96Angle    Proper Dih.  Improper Dih.          LJ-14
    2.47949e+03    3.67480e+03    2.88480e+03    1.12088e+03   -2.68059e+02
     Coulomb-14        LJ (SR)  Disper. corr.   Coulomb (SR)   Coul. recip.
    3.22905e+04    1.42126e+05   -4.19045e+03   -9.91980e+05    2.55138e+03
      Potential    Kinetic En.   Total Energy  Conserved En.    Temperature
   -8.09311e+05    1.29363e+05   -6.79948e+05    7.39774e+06    3.00705e+02
 Pres. DC (bar) Pressure (bar)   Constr. rmsd
   -1.34984e+02    1.96983e+02    0.00000e+00

           Step           Time
       75800000   151600.00000

   Energies (kJ/mol)
        G96Bond       G96Angle    Proper Dih.  Improper Dih.          LJ-14
    2.45092e+03    3.63900e+03    2.97081e+03    1.16933e+03   -2.94591e+02
     Coulomb-14        LJ (SR)  Disper. corr.   Coulomb (SR)   Coul. recip.
    3.23750e+04    1.39971e+05   -4.17659e+03   -9.90933e+05    2.62089e+03
      Potential    Kinetic En.   Total Energy  Conserved En.    Temperature
   -8.10207e+05    1.28899e+05   -6.81308e+05    7.40326e+06    2.99626e+02
 Pres. DC (bar) Pressure (bar)   Constr. rmsd
   -1.34094e+02   -4.83231e+01    0.00000e+00

           Step           Time
       75850000   151700.00000

   Energies (kJ/mol)
        G96Bond       G96Angle    Proper Dih.  Improper Dih.          LJ-14
    2.38718e+03    3.61481e+03    2.98385e+03    1.20194e+03   -3.79714e+02
     Coulomb-14        LJ (SR)  Disper. corr.   Coulomb (SR)   Coul. recip.
    3.23094e+04    1.41755e+05   -4.17967e+03   -9.90988e+05    2.48638e+03
      Potential    Kinetic En.   Total Energy  Conserved En.    Temperature
   -8.08809e+05    1.27647e+05   -6.81162e+05    7.40722e+06    2.96717e+02
 Pres. DC (bar) Pressure (bar)   Constr. rmsd
   -1.34291e+02    4.92168e+01    0.00000e+00

           Step           Time
       75900000   151800.00000

   Energies (kJ/mol)
        G96Bond       G96Angle    Proper Dih.  Improper Dih.          LJ-14
    2.47157e+03    3.60955e+03    2.94210e+03    1.11793e+03   -3.53820e+02
     Coulomb-14        LJ (SR)  Disper. corr.   Coulomb (SR)   Coul. recip.
    3.23303e+04    1.40353e+05   -4.19748e+03   -9.90086e+05    2.56148e+03
      Potential    Kinetic En.   Total Energy  Conserved En.    Temperature
   -8.09251e+05    1.29584e+05   -6.79667e+05    7.41355e+06    3.01218e+02
 Pres. DC (bar) Pressure (bar)   Constr. rmsd
   -1.35438e+02   -1.99055e+00    0.00000e+00

           Step           Time
       75950000   151900.00000

   Energies (kJ/mol)
        G96Bond       G96Angle    Proper Dih.  Improper Dih.          LJ-14
    2.57973e+03    3.80882e+03    2.90463e+03    1.21047e+03   -3.50273e+02
     Coulomb-14        LJ (SR)  Disper. corr.   Coulomb (SR)   Coul. recip.
    3.23124e+04    1.37943e+05   -4.19604e+03   -9.85980e+05    2.63592e+03
      Potential    Kinetic En.   Total Energy  Conserved En.    Temperature
   -8.07131e+05    1.29263e+05   -6.77869e+05    7.41788e+06    3.00472e+02
 Pres. DC (bar) Pressure (bar)   Constr. rmsd
   -1.35345e+02   -2.07185e+02    0.00000e+00

           Step           Time
       76000000   152000.00000

   Energies (kJ/mol)
        G96Bond       G96Angle    Proper Dih.  Improper Dih.          LJ-14
    2.29739e+03    3.55933e+03    2.86397e+03    1.13847e+03   -2.95901e+02
     Coulomb-14        LJ (SR)  Disper. corr.   Coulomb (SR)   Coul. recip.
    3.21355e+04    1.41697e+05   -4.20920e+03   -9.91691e+05    2.54302e+03
      Potential    Kinetic En.   Total Energy  Conserved En.    Temperature
   -8.09961e+05    1.29667e+05   -6.80294e+05    7.42452e+06    3.01411e+02
 Pres. DC (bar) Pressure (bar)   Constr. rmsd
   -1.36194e+02    2.85181e+02    0.00000e+00

           Step           Time
       76050000   152100.00000

   Energies (kJ/mol)
        G96Bond       G96Angle    Proper Dih.  Improper Dih.          LJ-14
    2.54683e+03    3.78667e+03    2.89070e+03    1.20751e+03   -2.75263e+02
     Coulomb-14        LJ (SR)  Disper. corr.   Coulomb (SR)   Coul. recip.
    3.21745e+04    1.43212e+05   -4.19967e+03   -9.91888e+05    2.62848e+03
      Potential    Kinetic En.   Total Energy  Conserved En.    Temperature
   -8.07917e+05    1.30038e+05   -6.77879e+05    7.43031e+06    3.02273e+02
 Pres. DC (bar) Pressure (bar)   Constr. rmsd
   -1.35579e+02    3.47903e+02    0.00000e+00

           Step           Time
       76100000   152200.00000

   Energies (kJ/mol)
        G96Bond       G96Angle    Proper Dih.  Improper Dih.          LJ-14
    2.53238e+03    3.76216e+03    2.90230e+03    1.07167e+03   -3.33539e+02
     Coulomb-14        LJ (SR)  Disper. corr.   Coulomb (SR)   Coul. recip.
    3.24830e+04    1.41293e+05   -4.18055e+03   -9.91739e+05    2.65645e+03
      Potential    Kinetic En.   Total Energy  Conserved En.    Temperature
   -8.09552e+05    1.29264e+05   -6.80288e+05    7.43608e+06    3.00474e+02
 Pres. DC (bar) Pressure (bar)   Constr. rmsd
   -1.34348e+02    1.16715e+02    0.00000e+00

           Step           Time
       76150000   152300.00000

   Energies (kJ/mol)
        G96Bond       G96Angle    Proper Dih.  Improper Dih.          LJ-14
    2.56322e+03    3.76218e+03    2.90878e+03    1.08163e+03   -2.84346e+02
     Coulomb-14        LJ (SR)  Disper. corr.   Coulomb (SR)   Coul. recip.
    3.25261e+04    1.40294e+05   -4.20282e+03   -9.90034e+05    2.68723e+03
      Potential    Kinetic En.   Total Energy  Conserved En.    Temperature
   -8.08699e+05    1.29866e+05   -6.78833e+05    7.44267e+06    3.01874e+02
 Pres. DC (bar) Pressure (bar)   Constr. rmsd
   -1.35782e+02    8.92608e+01    0.00000e+00

           Step           Time
       76200000   152400.00000

   Energies (kJ/mol)
        G96Bond       G96Angle    Proper Dih.  Improper Dih.          LJ-14
    2.53746e+03    3.96343e+03    2.82378e+03    1.17854e+03   -3.39222e+02
     Coulomb-14        LJ (SR)  Disper. corr.   Coulomb (SR)   Coul. recip.
    3.21631e+04    1.39766e+05   -4.19153e+03   -9.89488e+05    2.64362e+03
      Potential    Kinetic En.   Total Energy  Conserved En.    Temperature
   -8.08942e+05    1.29616e+05   -6.79327e+05    7.44812e+06    3.01293e+02
 Pres. DC (bar) Pressure (bar)   Constr. rmsd
   -1.35054e+02   -1.13307e+02    0.00000e+00

           Step           Time
       76250000   152500.00000

   Energies (kJ/mol)
        G96Bond       G96Angle    Proper Dih.  Improper Dih.          LJ-14
    2.51837e+03    3.73558e+03    2.86775e+03    1.21080e+03   -3.09351e+02
     Coulomb-14        LJ (SR)  Disper. corr.   Coulomb (SR)   Coul. recip.
    3.24804e+04    1.40492e+05   -4.18419e+03   -9.89468e+05    2.62956e+03
      Potential    Kinetic En.   Total Energy  Conserved En.    Temperature
   -8.08028e+05    1.29865e+05   -6.78163e+05    7.45250e+06    3.01872e+02
 Pres. DC (bar) Pressure (bar)   Constr. rmsd
   -1.34582e+02    1.10761e+02    0.00000e+00

           Step           Time
       76300000   152600.00000

   Energies (kJ/mol)
        G96Bond       G96Angle    Proper Dih.  Improper Dih.          LJ-14
    2.56427e+03    3.85653e+03    2.89948e+03    1.11890e+03   -3.29701e+02
     Coulomb-14        LJ (SR)  Disper. corr.   Coulomb (SR)   Coul. recip.
    3.20981e+04    1.39712e+05   -4.19637e+03   -9.89075e+05    2.54850e+03
      Potential    Kinetic En.   Total Energy  Conserved En.    Temperature
   -8.08803e+05    1.29111e+05   -6.79692e+05    7.45920e+06    3.00120e+02
 Pres. DC (bar) Pressure (bar)   Constr. rmsd
   -1.35366e+02   -8.08166e+01    0.00000e+00

           Step           Time
       76350000   152700.00000

   Energies (kJ/mol)
        G96Bond       G96Angle    Proper Dih.  Improper Dih.          LJ-14
    2.51060e+03    3.68060e+03    2.92698e+03    1.15202e+03   -4.24709e+02
     Coulomb-14        LJ (SR)  Disper. corr.   Coulomb (SR)   Coul. recip.
    3.21545e+04    1.43061e+05   -4.18958e+03   -9.94556e+05    2.56920e+03
      Potential    Kinetic En.   Total Energy  Conserved En.    Temperature
   -8.11116e+05    1.29319e+05   -6.81796e+05    7.46295e+06    3.00603e+02
 Pres. DC (bar) Pressure (bar)   Constr. rmsd
   -1.34929e+02    1.36850e+02    0.00000e+00

           Step           Time
       76400000   152800.00000

   Energies (kJ/mol)
        G96Bond       G96Angle    Proper Dih.  Improper Dih.          LJ-14
    2.46002e+03    3.64051e+03    2.97884e+03    1.16232e+03   -3.91649e+02
     Coulomb-14        LJ (SR)  Disper. corr.   Coulomb (SR)   Coul. recip.
    3.22376e+04    1.41040e+05   -4.17664e+03   -9.91229e+05    2.64335e+03
      Potential    Kinetic En.   Total Energy  Conserved En.    Temperature
   -8.09635e+05    1.29299e+05   -6.80336e+05    7.46738e+06    3.00557e+02
 Pres. DC (bar) Pressure (bar)   Constr. rmsd
   -1.34097e+02    1.52998e+01    0.00000e+00

           Step           Time
       76450000   152900.00000

   Energies (kJ/mol)
        G96Bond       G96Angle    Proper Dih.  Improper Dih.          LJ-14
    2.54566e+03    3.72109e+03    2.85643e+03    1.11578e+03   -2.54933e+02
     Coulomb-14        LJ (SR)  Disper. corr.   Coulomb (SR)   Coul. recip.
    3.22421e+04    1.39768e+05   -4.18390e+03   -9.89988e+05    2.63001e+03
      Potential    Kinetic En.   Total Energy  Conserved En.    Temperature
   -8.09547e+05    1.28789e+05   -6.80759e+05    7.47356e+06    2.99370e+02
 Pres. DC (bar) Pressure (bar)   Constr. rmsd
   -1.34563e+02   -1.39332e+02    0.00000e+00

           Step           Time
       76500000   153000.00000

   Energies (kJ/mol)
        G96Bond       G96Angle    Proper Dih.  Improper Dih.          LJ-14
    2.59905e+03    3.65922e+03    3.06555e+03    1.12818e+03   -3.03788e+02
     Coulomb-14        LJ (SR)  Disper. corr.   Coulomb (SR)   Coul. recip.
    3.24070e+04    1.40845e+05   -4.19041e+03   -9.89541e+05    2.67517e+03
      Potential    Kinetic En.   Total Energy  Conserved En.    Temperature
   -8.07656e+05    1.29409e+05   -6.78247e+05    7.47849e+06    3.00812e+02
 Pres. DC (bar) Pressure (bar)   Constr. rmsd
   -1.34982e+02    6.87711e+01    0.00000e+00

           Step           Time
       76550000   153100.00000

   Energies (kJ/mol)
        G96Bond       G96Angle    Proper Dih.  Improper Dih.          LJ-14
    2.31566e+03    3.79385e+03    2.87522e+03    1.17527e+03   -3.17363e+02
     Coulomb-14        LJ (SR)  Disper. corr.   Coulomb (SR)   Coul. recip.
    3.22647e+04    1.38860e+05   -4.16869e+03   -9.88609e+05    2.49247e+03
      Potential    Kinetic En.   Total Energy  Conserved En.    Temperature
   -8.09318e+05    1.28320e+05   -6.80998e+05    7.48420e+06    2.98281e+02
 Pres. DC (bar) Pressure (bar)   Constr. rmsd
   -1.33587e+02   -3.05336e+02    0.00000e+00

           Step           Time
       76600000   153200.00000

   Energies (kJ/mol)
        G96Bond       G96Angle    Proper Dih.  Improper Dih.          LJ-14
    2.61376e+03    3.78359e+03    2.93085e+03    1.13583e+03   -2.49857e+02
     Coulomb-14        LJ (SR)  Disper. corr.   Coulomb (SR)   Coul. recip.
    3.23337e+04    1.41301e+05   -4.18266e+03   -9.90650e+05    2.57116e+03
      Potential    Kinetic En.   Total Energy  Conserved En.    Temperature
   -8.08413e+05    1.28724e+05   -6.79689e+05    7.49088e+06    2.99219e+02
 Pres. DC (bar) Pressure (bar)   Constr. rmsd
   -1.34483e+02    1.76519e+02    0.00000e+00

           Step           Time
       76650000   153300.00000

   Energies (kJ/mol)
        G96Bond       G96Angle    Proper Dih.  Improper Dih.          LJ-14
    2.59185e+03    3.63069e+03    2.91934e+03    1.17221e+03   -3.06284e+02
     Coulomb-14        LJ (SR)  Disper. corr.   Coulomb (SR)   Coul. recip.
    3.23452e+04    1.42308e+05   -4.21260e+03   -9.94511e+05    2.50506e+03
      Potential    Kinetic En.   Total Energy  Conserved En.    Temperature
   -8.11558e+05    1.28977e+05   -6.82581e+05    7.49797e+06    2.99808e+02
 Pres. DC (bar) Pressure (bar)   Constr. rmsd
   -1.36414e+02    2.22492e+02    0.00000e+00

           Step           Time
       76700000   153400.00000

   Energies (kJ/mol)
        G96Bond       G96Angle    Proper Dih.  Improper Dih.          LJ-14
    2.45931e+03    3.69403e+03    2.83562e+03    1.22605e+03   -2.81264e+02
     Coulomb-14        LJ (SR)  Disper. corr.   Coulomb (SR)   Coul. recip.
    3.25350e+04    1.40526e+05   -4.20779e+03   -9.91472e+05    2.59909e+03
      Potential    Kinetic En.   Total Energy  Conserved En.    Temperature
   -8.10086e+05    1.28630e+05   -6.81456e+05    7.50444e+06    2.99002e+02
 Pres. DC (bar) Pressure (bar)   Constr. rmsd
   -1.36103e+02    1.20177e+02    0.00000e+00

           Step           Time
       76750000   153500.00000

   Energies (kJ/mol)
        G96Bond       G96Angle    Proper Dih.  Improper Dih.          LJ-14
    2.50910e+03    3.86943e+03    2.94893e+03    1.14322e+03   -3.57942e+02
     Coulomb-14        LJ (SR)  Disper. corr.   Coulomb (SR)   Coul. recip.
    3.23038e+04    1.38539e+05   -4.16380e+03   -9.86940e+05    2.55960e+03
      Potential    Kinetic En.   Total Energy  Conserved En.    Temperature
   -8.07588e+05    1.29507e+05   -6.78081e+05    7.50948e+06    3.01040e+02
 Pres. DC (bar) Pressure (bar)   Constr. rmsd
   -1.33274e+02   -2.83420e+02    0.00000e+00

           Step           Time
       76800000   153600.00000

   Energies (kJ/mol)
        G96Bond       G96Angle    Proper Dih.  Improper Dih.          LJ-14
    2.41934e+03    3.68948e+03    2.89317e+03    1.16204e+03   -2.83551e+02
     Coulomb-14        LJ (SR)  Disper. corr.   Coulomb (SR)   Coul. recip.
    3.21660e+04    1.39527e+05   -4.19860e+03   -9.88185e+05    2.57181e+03
      Potential    Kinetic En.   Total Energy  Conserved En.    Temperature
   -8.08238e+05    1.28434e+05   -6.79804e+05    7.51546e+06    2.98547e+02
 Pres. DC (bar) Pressure (bar)   Constr. rmsd
   -1.35510e+02    6.11720e+00    0.00000e+00

           Step           Time
       76850000   153700.00000

   Energies (kJ/mol)
        G96Bond       G96Angle    Proper Dih.  Improper Dih.          LJ-14
    2.54993e+03    3.65891e+03    2.91211e+03    1.16503e+03   -2.86392e+02
     Coulomb-14        LJ (SR)  Disper. corr.   Coulomb (SR)   Coul. recip.
    3.23657e+04    1.41480e+05   -4.17675e+03   -9.90447e+05    2.59605e+03
      Potential    Kinetic En.   Total Energy  Conserved En.    Temperature
   -8.08183e+05    1.28700e+05   -6.79482e+05    7.52260e+06    2.99165e+02
 Pres. DC (bar) Pressure (bar)   Constr. rmsd
   -1.34104e+02    1.13031e+02    0.00000e+00

           Step           Time
       76900000   153800.00000

   Energies (kJ/mol)
        G96Bond       G96Angle    Proper Dih.  Improper Dih.          LJ-14
    2.49296e+03    3.80062e+03    2.73472e+03    1.19934e+03   -3.24361e+02
     Coulomb-14        LJ (SR)  Disper. corr.   Coulomb (SR)   Coul. recip.
    3.19943e+04    1.39002e+05   -4.15480e+03   -9.87748e+05    2.72094e+03
      Potential    Kinetic En.   Total Energy  Conserved En.    Temperature
   -8.08282e+05    1.27569e+05   -6.80713e+05    7.52754e+06    2.96535e+02
 Pres. DC (bar) Pressure (bar)   Constr. rmsd
   -1.32699e+02   -2.79405e+02    0.00000e+00

           Step           Time
       76950000   153900.00000

   Energies (kJ/mol)
        G96Bond       G96Angle    Proper Dih.  Improper Dih.          LJ-14
    2.60899e+03    3.73338e+03    2.99574e+03    1.07052e+03   -2.70755e+02
     Coulomb-14        LJ (SR)  Disper. corr.   Coulomb (SR)   Coul. recip.
    3.22996e+04    1.40512e+05   -4.16818e+03   -9.89637e+05    2.51242e+03
      Potential    Kinetic En.   Total Energy  Conserved En.    Temperature
   -8.08343e+05    1.30025e+05   -6.78318e+05    7.53322e+06    3.02245e+02
 Pres. DC (bar) Pressure (bar)   Constr. rmsd
   -1.33554e+02    2.20531e+01    0.00000e+00

           Step           Time
       77000000   154000.00000

   Energies (kJ/mol)
        G96Bond       G96Angle    Proper Dih.  Improper Dih.          LJ-14
    2.52171e+03    3.78262e+03    2.87838e+03    1.23399e+03   -3.00052e+02
     Coulomb-14        LJ (SR)  Disper. corr.   Coulomb (SR)   Coul. recip.
    3.21410e+04    1.41365e+05   -4.18757e+03   -9.90600e+05    2.54627e+03
      Potential    Kinetic En.   Total Energy  Conserved En.    Temperature
   -8.08619e+05    1.28653e+05   -6.79966e+05    7.53866e+06    2.99054e+02
 Pres. DC (bar) Pressure (bar)   Constr. rmsd
   -1.34799e+02    1.16617e+02    0.00000e+00

           Step           Time
       77050000   154100.00000

   Energies (kJ/mol)
        G96Bond       G96Angle    Proper Dih.  Improper Dih.          LJ-14
    2.31079e+03    3.70951e+03    2.86478e+03    1.09537e+03   -2.62704e+02
     Coulomb-14        LJ (SR)  Disper. corr.   Coulomb (SR)   Coul. recip.
    3.24458e+04    1.41756e+05   -4.20912e+03   -9.94246e+05    2.58849e+03
      Potential    Kinetic En.   Total Energy  Conserved En.    Temperature
   -8.11947e+05    1.29369e+05   -6.82578e+05    7.54398e+06    3.00719e+02
 Pres. DC (bar) Pressure (bar)   Constr. rmsd
   -1.36189e+02    1.16642e+02    0.00000e+00

           Step           Time
       77100000   154200.00000

   Energies (kJ/mol)
        G96Bond       G96Angle    Proper Dih.  Improper Dih.          LJ-14
    2.53512e+03    3.64841e+03    3.04116e+03    1.10193e+03   -3.26326e+02
     Coulomb-14        LJ (SR)  Disper. corr.   Coulomb (SR)   Coul. recip.
    3.23406e+04    1.41679e+05   -4.16869e+03   -9.90489e+05    2.55624e+03
      Potential    Kinetic En.   Total Energy  Conserved En.    Temperature
   -8.08081e+05    1.29058e+05   -6.79024e+05    7.54855e+06    2.99996e+02
 Pres. DC (bar) Pressure (bar)   Constr. rmsd
   -1.33587e+02    4.95861e+01    0.00000e+00

           Step           Time
       77150000   154300.00000

   Energies (kJ/mol)
        G96Bond       G96Angle    Proper Dih.  Improper Dih.          LJ-14
    2.45364e+03    3.77504e+03    2.92323e+03    1.12106e+03   -3.44828e+02
     Coulomb-14        LJ (SR)  Disper. corr.   Coulomb (SR)   Coul. recip.
    3.21573e+04    1.39218e+05   -4.18758e+03   -9.90582e+05    2.55290e+03
      Potential    Kinetic En.   Total Energy  Conserved En.    Temperature
   -8.10913e+05    1.28826e+05   -6.82087e+05    7.55353e+06    2.99457e+02
 Pres. DC (bar) Pressure (bar)   Constr. rmsd
   -1.34800e+02   -2.82647e+02    0.00000e+00

           Step           Time
       77200000   154400.00000

   Energies (kJ/mol)
        G96Bond       G96Angle    Proper Dih.  Improper Dih.          LJ-14
    2.48377e+03    3.77055e+03    2.88009e+03    1.23610e+03   -3.19057e+02
     Coulomb-14        LJ (SR)  Disper. corr.   Coulomb (SR)   Coul. recip.
    3.20506e+04    1.41345e+05   -4.20033e+03   -9.90319e+05    2.62072e+03
      Potential    Kinetic En.   Total Energy  Conserved En.    Temperature
   -8.08452e+05    1.28655e+05   -6.79797e+05    7.55998e+06    2.99060e+02
 Pres. DC (bar) Pressure (bar)   Constr. rmsd
   -1.35621e+02    1.18697e+02    0.00000e+00

           Step           Time
       77250000   154500.00000

   Energies (kJ/mol)
        G96Bond       G96Angle    Proper Dih.  Improper Dih.          LJ-14
    2.43275e+03    3.87547e+03    2.84811e+03    1.23787e+03   -3.02791e+02
     Coulomb-14        LJ (SR)  Disper. corr.   Coulomb (SR)   Coul. recip.
    3.21491e+04    1.42480e+05   -4.17897e+03   -9.93033e+05    2.63033e+03
      Potential    Kinetic En.   Total Energy  Conserved En.    Temperature
   -8.09861e+05    1.29475e+05   -6.80386e+05    7.56625e+06    3.00966e+02
 Pres. DC (bar) Pressure (bar)   Constr. rmsd
   -1.34247e+02    2.38451e+02    0.00000e+00

           Step           Time
       77300000   154600.00000

   Energies (kJ/mol)
        G96Bond       G96Angle    Proper Dih.  Improper Dih.          LJ-14
    2.59822e+03    3.69545e+03    2.90448e+03    1.21874e+03   -2.10180e+02
     Coulomb-14        LJ (SR)  Disper. corr.   Coulomb (SR)   Coul. recip.
    3.20357e+04    1.41002e+05   -4.18858e+03   -9.90622e+05    2.57844e+03
      Potential    Kinetic En.   Total Energy  Conserved En.    Temperature
   -8.08988e+05    1.29961e+05   -6.79026e+05    7.57075e+06    3.02096e+02
 Pres. DC (bar) Pressure (bar)   Constr. rmsd
   -1.34864e+02    1.56166e+02    0.00000e+00

           Step           Time
       77350000   154700.00000

   Energies (kJ/mol)
        G96Bond       G96Angle    Proper Dih.  Improper Dih.          LJ-14
    2.61659e+03    3.80832e+03    2.91589e+03    1.08922e+03   -2.57859e+02
     Coulomb-14        LJ (SR)  Disper. corr.   Coulomb (SR)   Coul. recip.
    3.21590e+04    1.40324e+05   -4.17101e+03   -9.90029e+05    2.59483e+03
      Potential    Kinetic En.   Total Energy  Conserved En.    Temperature
   -8.08950e+05    1.28165e+05   -6.80785e+05    7.57666e+06    2.97922e+02
```
