## supporting_information for "Enhancing Immune Cell Activation through Cold Atmospheric Plasma: Disruption of PD-1/PD-L1/PD-L2 Immune Checkpoints via Molecular Dynamics": prod.log (part 2 of 4)

```
 Pres. DC (bar) Pressure (bar)   Constr. rmsd
   -1.33736e+02   -1.12947e+01    0.00000e+00

           Step           Time
       77400000   154800.00000

   Energies (kJ/mol)
        G96Bond       G96Angle    Proper Dih.  Improper Dih.          LJ-14
    2.25042e+03    3.81239e+03    2.93285e+03    1.20729e+03   -3.23406e+02
     Coulomb-14        LJ (SR)  Disper. corr.   Coulomb (SR)   Coul. recip.
    3.21431e+04    1.40521e+05   -4.16158e+03   -9.89852e+05    2.58198e+03
      Potential    Kinetic En.   Total Energy  Conserved En.    Temperature
   -8.08888e+05    1.29178e+05   -6.79710e+05    7.58058e+06    3.00274e+02
 Pres. DC (bar) Pressure (bar)   Constr. rmsd
   -1.33132e+02    1.23996e+01    0.00000e+00

           Step           Time
       77450000   154900.00000

   Energies (kJ/mol)
        G96Bond       G96Angle    Proper Dih.  Improper Dih.          LJ-14
    2.33200e+03    3.72531e+03    3.03488e+03    1.03502e+03   -3.19526e+02
     Coulomb-14        LJ (SR)  Disper. corr.   Coulomb (SR)   Coul. recip.
    3.22717e+04    1.41976e+05   -4.20642e+03   -9.92618e+05    2.51783e+03
      Potential    Kinetic En.   Total Energy  Conserved En.    Temperature
   -8.10251e+05    1.28489e+05   -6.81762e+05    7.58530e+06    2.98674e+02
 Pres. DC (bar) Pressure (bar)   Constr. rmsd
   -1.36015e+02    4.05807e+02    0.00000e+00

           Step           Time
       77500000   155000.00000

   Energies (kJ/mol)
        G96Bond       G96Angle    Proper Dih.  Improper Dih.          LJ-14
    2.42839e+03    3.92208e+03    2.92491e+03    1.18950e+03   -3.20947e+02
     Coulomb-14        LJ (SR)  Disper. corr.   Coulomb (SR)   Coul. recip.
    3.21259e+04    1.39476e+05   -4.19825e+03   -9.88584e+05    2.60484e+03
      Potential    Kinetic En.   Total Energy  Conserved En.    Temperature
   -8.08431e+05    1.29245e+05   -6.79186e+05    7.58992e+06    3.00431e+02
 Pres. DC (bar) Pressure (bar)   Constr. rmsd
   -1.35487e+02   -5.59442e+01    0.00000e+00

           Step           Time
       77550000   155100.00000

   Energies (kJ/mol)
        G96Bond       G96Angle    Proper Dih.  Improper Dih.          LJ-14
    2.43396e+03    3.66897e+03    2.94295e+03    1.20127e+03   -3.73424e+02
     Coulomb-14        LJ (SR)  Disper. corr.   Coulomb (SR)   Coul. recip.
    3.23413e+04    1.39846e+05   -4.17384e+03   -9.88682e+05    2.63587e+03
      Potential    Kinetic En.   Total Energy  Conserved En.    Temperature
   -8.08159e+05    1.28821e+05   -6.79338e+05    7.59562e+06    2.99444e+02
 Pres. DC (bar) Pressure (bar)   Constr. rmsd
   -1.33917e+02   -1.40004e+02    0.00000e+00

           Step           Time
       77600000   155200.00000

   Energies (kJ/mol)
        G96Bond       G96Angle    Proper Dih.  Improper Dih.          LJ-14
    2.44721e+03    3.69559e+03    2.96299e+03    1.10753e+03   -3.22571e+02
     Coulomb-14        LJ (SR)  Disper. corr.   Coulomb (SR)   Coul. recip.
    3.20921e+04    1.39033e+05   -4.16583e+03   -9.88790e+05    2.61029e+03
      Potential    Kinetic En.   Total Energy  Conserved En.    Temperature
   -8.09329e+05    1.29039e+05   -6.80291e+05    7.60150e+06    2.99951e+02
 Pres. DC (bar) Pressure (bar)   Constr. rmsd
   -1.33404e+02   -2.97189e+02    0.00000e+00

           Step           Time
       77650000   155300.00000

   Energies (kJ/mol)
        G96Bond       G96Angle    Proper Dih.  Improper Dih.          LJ-14
    2.60861e+03    3.77779e+03    2.90370e+03    1.10262e+03   -3.46593e+02
     Coulomb-14        LJ (SR)  Disper. corr.   Coulomb (SR)   Coul. recip.
    3.23350e+04    1.38111e+05   -4.17442e+03   -9.86869e+05    2.55578e+03
      Potential    Kinetic En.   Total Energy  Conserved En.    Temperature
   -8.07995e+05    1.29866e+05   -6.78129e+05    7.60901e+06    3.01875e+02
 Pres. DC (bar) Pressure (bar)   Constr. rmsd
   -1.33955e+02   -3.40478e+02    0.00000e+00

           Step           Time
       77700000   155400.00000

   Energies (kJ/mol)
        G96Bond       G96Angle    Proper Dih.  Improper Dih.          LJ-14
    2.43633e+03    3.95985e+03    2.79437e+03    1.21681e+03   -2.72169e+02
     Coulomb-14        LJ (SR)  Disper. corr.   Coulomb (SR)   Coul. recip.
    3.22110e+04    1.39306e+05   -4.18327e+03   -9.87148e+05    2.62863e+03
      Potential    Kinetic En.   Total Energy  Conserved En.    Temperature
   -8.07050e+05    1.29128e+05   -6.77922e+05    7.61340e+06    3.00160e+02
 Pres. DC (bar) Pressure (bar)   Constr. rmsd
   -1.34522e+02   -4.05787e+01    0.00000e+00

           Step           Time
       77750000   155500.00000

   Energies (kJ/mol)
        G96Bond       G96Angle    Proper Dih.  Improper Dih.          LJ-14
    2.55618e+03    3.76353e+03    2.95796e+03    1.15802e+03   -3.20991e+02
     Coulomb-14        LJ (SR)  Disper. corr.   Coulomb (SR)   Coul. recip.
    3.21561e+04    1.39614e+05   -4.18207e+03   -9.89412e+05    2.62403e+03
      Potential    Kinetic En.   Total Energy  Conserved En.    Temperature
   -8.09086e+05    1.28874e+05   -6.80211e+05    7.61770e+06    2.99570e+02
 Pres. DC (bar) Pressure (bar)   Constr. rmsd
   -1.34445e+02   -1.58181e+02    0.00000e+00

           Step           Time
       77800000   155600.00000

   Energies (kJ/mol)
        G96Bond       G96Angle    Proper Dih.  Improper Dih.          LJ-14
    2.57409e+03    3.82013e+03    2.88103e+03    1.12177e+03   -3.04624e+02
     Coulomb-14        LJ (SR)  Disper. corr.   Coulomb (SR)   Coul. recip.
    3.20003e+04    1.39985e+05   -4.19271e+03   -9.87554e+05    2.58706e+03
      Potential    Kinetic En.   Total Energy  Conserved En.    Temperature
   -8.07081e+05    1.28922e+05   -6.78159e+05    7.62184e+06    2.99681e+02
 Pres. DC (bar) Pressure (bar)   Constr. rmsd
   -1.35130e+02    9.11572e+01    0.00000e+00

           Step           Time
       77850000   155700.00000

   Energies (kJ/mol)
        G96Bond       G96Angle    Proper Dih.  Improper Dih.          LJ-14
    2.43416e+03    3.74587e+03    2.92021e+03    1.18731e+03   -3.32901e+02
     Coulomb-14        LJ (SR)  Disper. corr.   Coulomb (SR)   Coul. recip.
    3.22556e+04    1.40292e+05   -4.16650e+03   -9.87756e+05    2.53033e+03
      Potential    Kinetic En.   Total Energy  Conserved En.    Temperature
   -8.06890e+05    1.28264e+05   -6.78626e+05    7.62624e+06    2.98152e+02
 Pres. DC (bar) Pressure (bar)   Constr. rmsd
   -1.33447e+02   -7.95132e+01    0.00000e+00

Writing checkpoint, step 77872900 at Mon Mar 25 22:48:41 2024


           Step           Time
       77900000   155800.00000

   Energies (kJ/mol)
        G96Bond       G96Angle    Proper Dih.  Improper Dih.          LJ-14
    2.42051e+03    3.88850e+03    3.02991e+03    1.13419e+03   -3.51652e+02
     Coulomb-14        LJ (SR)  Disper. corr.   Coulomb (SR)   Coul. recip.
    3.21221e+04    1.40779e+05   -4.18990e+03   -9.88890e+05    2.58346e+03
      Potential    Kinetic En.   Total Energy  Conserved En.    Temperature
   -8.07474e+05    1.28639e+05   -6.78835e+05    7.63296e+06    2.99022e+02
 Pres. DC (bar) Pressure (bar)   Constr. rmsd
   -1.34949e+02    9.51588e+01    0.00000e+00

           Step           Time
       77950000   155900.00000

   Energies (kJ/mol)
        G96Bond       G96Angle    Proper Dih.  Improper Dih.          LJ-14
    2.60325e+03    3.91089e+03    2.88953e+03    1.18099e+03   -3.19084e+02
     Coulomb-14        LJ (SR)  Disper. corr.   Coulomb (SR)   Coul. recip.
    3.20424e+04    1.40103e+05   -4.17935e+03   -9.88156e+05    2.53162e+03
      Potential    Kinetic En.   Total Energy  Conserved En.    Temperature
   -8.07392e+05    1.28724e+05   -6.78668e+05    7.63683e+06    2.99219e+02
 Pres. DC (bar) Pressure (bar)   Constr. rmsd
   -1.34271e+02   -6.37980e+01    0.00000e+00

           Step           Time
       78000000   156000.00000

   Energies (kJ/mol)
        G96Bond       G96Angle    Proper Dih.  Improper Dih.          LJ-14
    2.60291e+03    3.63641e+03    2.92701e+03    1.19469e+03   -3.21845e+02
     Coulomb-14        LJ (SR)  Disper. corr.   Coulomb (SR)   Coul. recip.
    3.22894e+04    1.40395e+05   -4.20265e+03   -9.89655e+05    2.47472e+03
      Potential    Kinetic En.   Total Energy  Conserved En.    Temperature
   -8.08659e+05    1.28480e+05   -6.80178e+05    7.64354e+06    2.98654e+02
 Pres. DC (bar) Pressure (bar)   Constr. rmsd
   -1.35771e+02    6.40435e+01    0.00000e+00

           Step           Time
       78050000   156100.00000

   Energies (kJ/mol)
        G96Bond       G96Angle    Proper Dih.  Improper Dih.          LJ-14
    2.44762e+03    3.85814e+03    2.88220e+03    1.13711e+03   -3.08375e+02
     Coulomb-14        LJ (SR)  Disper. corr.   Coulomb (SR)   Coul. recip.
    3.22471e+04    1.39887e+05   -4.18384e+03   -9.88766e+05    2.59989e+03
      Potential    Kinetic En.   Total Energy  Conserved En.    Temperature
   -8.08199e+05    1.29144e+05   -6.79055e+05    7.64888e+06    3.00197e+02
 Pres. DC (bar) Pressure (bar)   Constr. rmsd
   -1.34559e+02    4.00062e+01    0.00000e+00

           Step           Time
       78100000   156200.00000

   Energies (kJ/mol)
        G96Bond       G96Angle    Proper Dih.  Improper Dih.          LJ-14
    2.52242e+03    3.89000e+03    2.94930e+03    1.19108e+03   -4.27871e+02
     Coulomb-14        LJ (SR)  Disper. corr.   Coulomb (SR)   Coul. recip.
    3.20428e+04    1.40334e+05   -4.19056e+03   -9.88423e+05    2.58487e+03
      Potential    Kinetic En.   Total Energy  Conserved En.    Temperature
   -8.07527e+05    1.28750e+05   -6.78777e+05    7.65449e+06    2.99280e+02
 Pres. DC (bar) Pressure (bar)   Constr. rmsd
   -1.34992e+02   -8.89141e+00    0.00000e+00

           Step           Time
       78150000   156300.00000

   Energies (kJ/mol)
        G96Bond       G96Angle    Proper Dih.  Improper Dih.          LJ-14
    2.54175e+03    3.73235e+03    2.85868e+03    1.14997e+03   -3.09804e+02
     Coulomb-14        LJ (SR)  Disper. corr.   Coulomb (SR)   Coul. recip.
    3.22882e+04    1.41360e+05   -4.16855e+03   -9.90932e+05    2.59074e+03
      Potential    Kinetic En.   Total Energy  Conserved En.    Temperature
   -8.08889e+05    1.29134e+05   -6.79755e+05    7.65923e+06    3.00172e+02
 Pres. DC (bar) Pressure (bar)   Constr. rmsd
   -1.33578e+02    9.16709e+01    0.00000e+00

           Step           Time
       78200000   156400.00000

   Energies (kJ/mol)
        G96Bond       G96Angle    Proper Dih.  Improper Dih.          LJ-14
    2.34206e+03    3.66674e+03    3.05530e+03    1.20411e+03   -3.06338e+02
     Coulomb-14        LJ (SR)  Disper. corr.   Coulomb (SR)   Coul. recip.
    3.24035e+04    1.41799e+05   -4.18735e+03   -9.91677e+05    2.58268e+03
      Potential    Kinetic En.   Total Energy  Conserved En.    Temperature
   -8.09118e+05    1.29514e+05   -6.79603e+05    7.66316e+06    3.01057e+02
 Pres. DC (bar) Pressure (bar)   Constr. rmsd
   -1.34785e+02    1.16443e+02    0.00000e+00

           Step           Time
       78250000   156500.00000

   Energies (kJ/mol)
        G96Bond       G96Angle    Proper Dih.  Improper Dih.          LJ-14
    2.30268e+03    3.78129e+03    2.87393e+03    1.14157e+03   -3.75245e+02
     Coulomb-14        LJ (SR)  Disper. corr.   Coulomb (SR)   Coul. recip.
    3.20640e+04    1.38001e+05   -4.16837e+03   -9.87865e+05    2.54249e+03
      Potential    Kinetic En.   Total Energy  Conserved En.    Temperature
   -8.09701e+05    1.28530e+05   -6.81172e+05    7.66875e+06    2.98768e+02
 Pres. DC (bar) Pressure (bar)   Constr. rmsd
   -1.33567e+02   -3.84067e+02    0.00000e+00

           Step           Time
       78300000   156600.00000

   Energies (kJ/mol)
        G96Bond       G96Angle    Proper Dih.  Improper Dih.          LJ-14
    2.58846e+03    3.80656e+03    2.81688e+03    1.21199e+03   -3.16024e+02
     Coulomb-14        LJ (SR)  Disper. corr.   Coulomb (SR)   Coul. recip.
    3.21316e+04    1.38376e+05   -4.16477e+03   -9.85703e+05    2.66302e+03
      Potential    Kinetic En.   Total Energy  Conserved En.    Temperature
   -8.06589e+05    1.29515e+05   -6.77075e+05    7.67302e+06    3.01058e+02
 Pres. DC (bar) Pressure (bar)   Constr. rmsd
   -1.33336e+02   -1.69642e+02    0.00000e+00

           Step           Time
       78350000   156700.00000

   Energies (kJ/mol)
        G96Bond       G96Angle    Proper Dih.  Improper Dih.          LJ-14
    2.58604e+03    3.68284e+03    2.84026e+03    1.06442e+03   -3.58453e+02
     Coulomb-14        LJ (SR)  Disper. corr.   Coulomb (SR)   Coul. recip.
    3.23589e+04    1.40904e+05   -4.20556e+03   -9.90764e+05    2.54047e+03
      Potential    Kinetic En.   Total Energy  Conserved En.    Temperature
   -8.09351e+05    1.27738e+05   -6.81614e+05    7.67757e+06    2.96927e+02
 Pres. DC (bar) Pressure (bar)   Constr. rmsd
   -1.35959e+02    1.23715e+02    0.00000e+00

           Step           Time
       78400000   156800.00000

   Energies (kJ/mol)
        G96Bond       G96Angle    Proper Dih.  Improper Dih.          LJ-14
    2.44235e+03    3.80821e+03    2.81787e+03    1.16758e+03   -2.98711e+02
     Coulomb-14        LJ (SR)  Disper. corr.   Coulomb (SR)   Coul. recip.
    3.20644e+04    1.41213e+05   -4.20660e+03   -9.92480e+05    2.50574e+03
      Potential    Kinetic En.   Total Energy  Conserved En.    Temperature
   -8.10967e+05    1.28600e+05   -6.82367e+05    7.68346e+06    2.98931e+02
 Pres. DC (bar) Pressure (bar)   Constr. rmsd
   -1.36026e+02    1.42510e+02    0.00000e+00

           Step           Time
       78450000   156900.00000

   Energies (kJ/mol)
        G96Bond       G96Angle    Proper Dih.  Improper Dih.          LJ-14
    2.48258e+03    3.74636e+03    2.78456e+03    1.14991e+03   -3.42823e+02
     Coulomb-14        LJ (SR)  Disper. corr.   Coulomb (SR)   Coul. recip.
    3.21826e+04    1.40526e+05   -4.17649e+03   -9.90884e+05    2.61141e+03
      Potential    Kinetic En.   Total Energy  Conserved En.    Temperature
   -8.09921e+05    1.28632e+05   -6.81288e+05    7.68931e+06    2.99007e+02
 Pres. DC (bar) Pressure (bar)   Constr. rmsd
   -1.34087e+02   -1.78192e+02    0.00000e+00

           Step           Time
       78500000   157000.00000

   Energies (kJ/mol)
        G96Bond       G96Angle    Proper Dih.  Improper Dih.          LJ-14
    2.37323e+03    3.71811e+03    2.87697e+03    1.16272e+03   -3.02849e+02
     Coulomb-14        LJ (SR)  Disper. corr.   Coulomb (SR)   Coul. recip.
    3.22342e+04    1.38612e+05   -4.17831e+03   -9.87805e+05    2.58709e+03
      Potential    Kinetic En.   Total Energy  Conserved En.    Temperature
   -8.08722e+05    1.28662e+05   -6.80059e+05    7.69415e+06    2.99077e+02
 Pres. DC (bar) Pressure (bar)   Constr. rmsd
   -1.34204e+02   -3.03860e+02    0.00000e+00

           Step           Time
       78550000   157100.00000

   Energies (kJ/mol)
        G96Bond       G96Angle    Proper Dih.  Improper Dih.          LJ-14
    2.51485e+03    3.94132e+03    2.93721e+03    1.21278e+03   -3.61289e+02
     Coulomb-14        LJ (SR)  Disper. corr.   Coulomb (SR)   Coul. recip.
    3.22058e+04    1.40012e+05   -4.20789e+03   -9.89181e+05    2.55146e+03
      Potential    Kinetic En.   Total Energy  Conserved En.    Temperature
   -8.08375e+05    1.29225e+05   -6.79149e+05    7.69991e+06    3.00385e+02
 Pres. DC (bar) Pressure (bar)   Constr. rmsd
   -1.36110e+02    3.19601e+01    0.00000e+00

           Step           Time
       78600000   157200.00000

   Energies (kJ/mol)
        G96Bond       G96Angle    Proper Dih.  Improper Dih.          LJ-14
    2.46013e+03    3.75542e+03    2.88360e+03    1.14049e+03   -3.22505e+02
     Coulomb-14        LJ (SR)  Disper. corr.   Coulomb (SR)   Coul. recip.
    3.23045e+04    1.38699e+05   -4.14920e+03   -9.87304e+05    2.58879e+03
      Potential    Kinetic En.   Total Energy  Conserved En.    Temperature
   -8.07943e+05    1.29197e+05   -6.78746e+05    7.70433e+06    3.00320e+02
 Pres. DC (bar) Pressure (bar)   Constr. rmsd
   -1.32342e+02   -3.63792e+02    0.00000e+00

           Step           Time
       78650000   157300.00000

   Energies (kJ/mol)
        G96Bond       G96Angle    Proper Dih.  Improper Dih.          LJ-14
    2.50442e+03    3.70856e+03    2.97769e+03    1.16943e+03   -2.87609e+02
     Coulomb-14        LJ (SR)  Disper. corr.   Coulomb (SR)   Coul. recip.
    3.23208e+04    1.40276e+05   -4.19706e+03   -9.91007e+05    2.61262e+03
      Potential    Kinetic En.   Total Energy  Conserved En.    Temperature
   -8.09922e+05    1.28406e+05   -6.81516e+05    7.70892e+06    2.98481e+02
 Pres. DC (bar) Pressure (bar)   Constr. rmsd
   -1.35410e+02    2.87104e+01    0.00000e+00

           Step           Time
       78700000   157400.00000

   Energies (kJ/mol)
        G96Bond       G96Angle    Proper Dih.  Improper Dih.          LJ-14
    2.46069e+03    3.87462e+03    2.89636e+03    1.22493e+03   -3.63483e+02
     Coulomb-14        LJ (SR)  Disper. corr.   Coulomb (SR)   Coul. recip.
    3.20881e+04    1.40446e+05   -4.18956e+03   -9.89002e+05    2.49678e+03
      Potential    Kinetic En.   Total Energy  Conserved En.    Temperature
   -8.08068e+05    1.28823e+05   -6.79245e+05    7.71469e+06    2.99450e+02
 Pres. DC (bar) Pressure (bar)   Constr. rmsd
   -1.34927e+02    2.55377e+02    0.00000e+00

           Step           Time
       78750000   157500.00000

   Energies (kJ/mol)
        G96Bond       G96Angle    Proper Dih.  Improper Dih.          LJ-14
    2.53133e+03    3.83472e+03    2.90154e+03    1.18045e+03   -2.12689e+02
     Coulomb-14        LJ (SR)  Disper. corr.   Coulomb (SR)   Coul. recip.
    3.21718e+04    1.39316e+05   -4.17593e+03   -9.88473e+05    2.63277e+03
      Potential    Kinetic En.   Total Energy  Conserved En.    Temperature
   -8.08294e+05    1.29749e+05   -6.78544e+05    7.71929e+06    3.01603e+02
 Pres. DC (bar) Pressure (bar)   Constr. rmsd
   -1.34051e+02   -1.26706e+02    0.00000e+00

           Step           Time
       78800000   157600.00000

   Energies (kJ/mol)
        G96Bond       G96Angle    Proper Dih.  Improper Dih.          LJ-14
    2.51156e+03    4.02608e+03    3.02582e+03    1.21556e+03   -3.59741e+02
     Coulomb-14        LJ (SR)  Disper. corr.   Coulomb (SR)   Coul. recip.
    3.21675e+04    1.40174e+05   -4.16864e+03   -9.89435e+05    2.66957e+03
      Potential    Kinetic En.   Total Energy  Conserved En.    Temperature
   -8.08174e+05    1.29298e+05   -6.78876e+05    7.72656e+06    3.00553e+02
 Pres. DC (bar) Pressure (bar)   Constr. rmsd
   -1.33584e+02   -1.65709e+02    0.00000e+00

           Step           Time
       78850000   157700.00000

   Energies (kJ/mol)
        G96Bond       G96Angle    Proper Dih.  Improper Dih.          LJ-14
    2.48114e+03    3.86370e+03    2.88729e+03    1.16924e+03   -3.41235e+02
     Coulomb-14        LJ (SR)  Disper. corr.   Coulomb (SR)   Coul. recip.
    3.20018e+04    1.38866e+05   -4.14283e+03   -9.87060e+05    2.69880e+03
      Potential    Kinetic En.   Total Energy  Conserved En.    Temperature
   -8.07576e+05    1.28310e+05   -6.79266e+05    7.73084e+06    2.98259e+02
 Pres. DC (bar) Pressure (bar)   Constr. rmsd
   -1.31936e+02   -3.54497e+02    0.00000e+00

           Step           Time
       78900000   157800.00000

   Energies (kJ/mol)
        G96Bond       G96Angle    Proper Dih.  Improper Dih.          LJ-14
    2.45620e+03    3.71761e+03    2.91130e+03    1.08814e+03   -4.23115e+02
     Coulomb-14        LJ (SR)  Disper. corr.   Coulomb (SR)   Coul. recip.
    3.19134e+04    1.41210e+05   -4.19377e+03   -9.90956e+05    2.61542e+03
      Potential    Kinetic En.   Total Energy  Conserved En.    Temperature
   -8.09661e+05    1.29648e+05   -6.80013e+05    7.73759e+06    3.01367e+02
 Pres. DC (bar) Pressure (bar)   Constr. rmsd
   -1.35199e+02    1.17347e+02    0.00000e+00

           Step           Time
       78950000   157900.00000

   Energies (kJ/mol)
        G96Bond       G96Angle    Proper Dih.  Improper Dih.          LJ-14
    2.42591e+03    3.58005e+03    2.91470e+03    1.03979e+03   -2.48486e+02
     Coulomb-14        LJ (SR)  Disper. corr.   Coulomb (SR)   Coul. recip.
    3.21982e+04    1.41090e+05   -4.19682e+03   -9.91663e+05    2.56219e+03
      Potential    Kinetic En.   Total Energy  Conserved En.    Temperature
   -8.10297e+05    1.28874e+05   -6.81423e+05    7.74209e+06    2.99568e+02
 Pres. DC (bar) Pressure (bar)   Constr. rmsd
   -1.35395e+02    1.37531e+02    0.00000e+00

           Step           Time
       79000000   158000.00000

   Energies (kJ/mol)
        G96Bond       G96Angle    Proper Dih.  Improper Dih.          LJ-14
    2.45135e+03    3.77041e+03    2.90757e+03    1.12419e+03   -3.03236e+02
     Coulomb-14        LJ (SR)  Disper. corr.   Coulomb (SR)   Coul. recip.
    3.20936e+04    1.42481e+05   -4.24215e+03   -9.91902e+05    2.56025e+03
      Potential    Kinetic En.   Total Energy  Conserved En.    Temperature
   -8.09060e+05    1.28716e+05   -6.80344e+05    7.74969e+06    2.99202e+02
 Pres. DC (bar) Pressure (bar)   Constr. rmsd
   -1.38334e+02    5.42708e+02    0.00000e+00

           Step           Time
       79050000   158100.00000

   Energies (kJ/mol)
        G96Bond       G96Angle    Proper Dih.  Improper Dih.          LJ-14
    2.53043e+03    3.73746e+03    2.81577e+03    1.09691e+03   -3.36833e+02
     Coulomb-14        LJ (SR)  Disper. corr.   Coulomb (SR)   Coul. recip.
    3.23667e+04    1.37423e+05   -4.15260e+03   -9.85267e+05    2.60678e+03
      Potential    Kinetic En.   Total Energy  Conserved En.    Temperature
   -8.07180e+05    1.29103e+05   -6.78077e+05    7.75587e+06    3.00101e+02
 Pres. DC (bar) Pressure (bar)   Constr. rmsd
   -1.32559e+02   -5.00192e+02    0.00000e+00

           Step           Time
       79100000   158200.00000

   Energies (kJ/mol)
        G96Bond       G96Angle    Proper Dih.  Improper Dih.          LJ-14
    2.46900e+03    3.78625e+03    2.86940e+03    1.09388e+03   -3.48480e+02
     Coulomb-14        LJ (SR)  Disper. corr.   Coulomb (SR)   Coul. recip.
    3.24314e+04    1.40880e+05   -4.19427e+03   -9.91095e+05    2.63214e+03
      Potential    Kinetic En.   Total Energy  Conserved En.    Temperature
   -8.09475e+05    1.29455e+05   -6.80020e+05    7.76242e+06    3.00920e+02
 Pres. DC (bar) Pressure (bar)   Constr. rmsd
   -1.35231e+02    4.41635e+01    0.00000e+00

           Step           Time
       79150000   158300.00000

   Energies (kJ/mol)
        G96Bond       G96Angle    Proper Dih.  Improper Dih.          LJ-14
    2.55740e+03    3.81485e+03    2.81516e+03    1.15439e+03   -2.63495e+02
     Coulomb-14        LJ (SR)  Disper. corr.   Coulomb (SR)   Coul. recip.
    3.24170e+04    1.41060e+05   -4.19933e+03   -9.90561e+05    2.60337e+03
      Potential    Kinetic En.   Total Energy  Conserved En.    Temperature
   -8.08601e+05    1.29381e+05   -6.79220e+05    7.76981e+06    3.00747e+02
 Pres. DC (bar) Pressure (bar)   Constr. rmsd
   -1.35557e+02    1.51147e+02    0.00000e+00

           Step           Time
       79200000   158400.00000

   Energies (kJ/mol)
        G96Bond       G96Angle    Proper Dih.  Improper Dih.          LJ-14
    2.42744e+03    4.03429e+03    2.84346e+03    1.20372e+03   -3.34257e+02
     Coulomb-14        LJ (SR)  Disper. corr.   Coulomb (SR)   Coul. recip.
    3.20069e+04    1.39092e+05   -4.17388e+03   -9.87552e+05    2.55372e+03
      Potential    Kinetic En.   Total Energy  Conserved En.    Temperature
   -8.07898e+05    1.29867e+05   -6.78031e+05    7.77494e+06    3.01876e+02
 Pres. DC (bar) Pressure (bar)   Constr. rmsd
   -1.33920e+02   -1.44692e+02    0.00000e+00

           Step           Time
       79250000   158500.00000

   Energies (kJ/mol)
        G96Bond       G96Angle    Proper Dih.  Improper Dih.          LJ-14
    2.44223e+03    3.76248e+03    2.87779e+03    1.11763e+03   -3.78810e+02
     Coulomb-14        LJ (SR)  Disper. corr.   Coulomb (SR)   Coul. recip.
    3.22699e+04    1.40048e+05   -4.17417e+03   -9.89750e+05    2.56456e+03
      Potential    Kinetic En.   Total Energy  Conserved En.    Temperature
   -8.09220e+05    1.29548e+05   -6.79672e+05    7.78041e+06    3.01136e+02
 Pres. DC (bar) Pressure (bar)   Constr. rmsd
   -1.33938e+02   -1.76607e+02    0.00000e+00

           Step           Time
       79300000   158600.00000

   Energies (kJ/mol)
        G96Bond       G96Angle    Proper Dih.  Improper Dih.          LJ-14
    2.47886e+03    3.70057e+03    2.94520e+03    1.22923e+03   -2.84197e+02
     Coulomb-14        LJ (SR)  Disper. corr.   Coulomb (SR)   Coul. recip.
    3.21313e+04    1.40834e+05   -4.20959e+03   -9.90511e+05    2.51920e+03
      Potential    Kinetic En.   Total Energy  Conserved En.    Temperature
   -8.09166e+05    1.29200e+05   -6.79965e+05    7.78654e+06    3.00327e+02
 Pres. DC (bar) Pressure (bar)   Constr. rmsd
   -1.36220e+02    1.73572e+02    0.00000e+00

           Step           Time
       79350000   158700.00000

   Energies (kJ/mol)
        G96Bond       G96Angle    Proper Dih.  Improper Dih.          LJ-14
    2.42722e+03    3.84862e+03    2.89914e+03    1.15895e+03   -2.94108e+02
     Coulomb-14        LJ (SR)  Disper. corr.   Coulomb (SR)   Coul. recip.
    3.20063e+04    1.41263e+05   -4.19419e+03   -9.89660e+05    2.63339e+03
      Potential    Kinetic En.   Total Energy  Conserved En.    Temperature
   -8.07912e+05    1.29103e+05   -6.78809e+05    7.79104e+06    3.00100e+02
 Pres. DC (bar) Pressure (bar)   Constr. rmsd
   -1.35225e+02    1.88624e+02    0.00000e+00

           Step           Time
       79400000   158800.00000

   Energies (kJ/mol)
        G96Bond       G96Angle    Proper Dih.  Improper Dih.          LJ-14
    2.45757e+03    3.63112e+03    2.94729e+03    1.11926e+03   -3.62019e+02
     Coulomb-14        LJ (SR)  Disper. corr.   Coulomb (SR)   Coul. recip.
    3.21739e+04    1.41462e+05   -4.20101e+03   -9.91508e+05    2.52913e+03
      Potential    Kinetic En.   Total Energy  Conserved En.    Temperature
   -8.09751e+05    1.28689e+05   -6.81062e+05    7.79850e+06    2.99138e+02
 Pres. DC (bar) Pressure (bar)   Constr. rmsd
   -1.35665e+02    2.16320e+01    0.00000e+00

           Step           Time
       79450000   158900.00000

   Energies (kJ/mol)
        G96Bond       G96Angle    Proper Dih.  Improper Dih.          LJ-14
    2.38333e+03    3.72239e+03    2.93680e+03    1.25827e+03   -3.18508e+02
     Coulomb-14        LJ (SR)  Disper. corr.   Coulomb (SR)   Coul. recip.
    3.23709e+04    1.39122e+05   -4.17565e+03   -9.88820e+05    2.52977e+03
      Potential    Kinetic En.   Total Energy  Conserved En.    Temperature
   -8.08992e+05    1.27693e+05   -6.81299e+05    7.80514e+06    2.96823e+02
 Pres. DC (bar) Pressure (bar)   Constr. rmsd
   -1.34034e+02   -1.47983e+02    0.00000e+00

           Step           Time
       79500000   159000.00000

   Energies (kJ/mol)
        G96Bond       G96Angle    Proper Dih.  Improper Dih.          LJ-14
    2.45419e+03    3.78616e+03    2.92848e+03    1.09336e+03   -2.93563e+02
     Coulomb-14        LJ (SR)  Disper. corr.   Coulomb (SR)   Coul. recip.
    3.23131e+04    1.39487e+05   -4.17033e+03   -9.88412e+05    2.59957e+03
      Potential    Kinetic En.   Total Energy  Conserved En.    Temperature
   -8.08214e+05    1.29381e+05   -6.78834e+05    7.81050e+06    3.00747e+02
 Pres. DC (bar) Pressure (bar)   Constr. rmsd
   -1.33692e+02   -2.19149e+02    0.00000e+00

           Step           Time
       79550000   159100.00000

   Energies (kJ/mol)
        G96Bond       G96Angle    Proper Dih.  Improper Dih.          LJ-14
    2.55306e+03    3.82216e+03    2.86859e+03    1.13074e+03   -3.22702e+02
     Coulomb-14        LJ (SR)  Disper. corr.   Coulomb (SR)   Coul. recip.
    3.22274e+04    1.40743e+05   -4.19945e+03   -9.91436e+05    2.57724e+03
      Potential    Kinetic En.   Total Energy  Conserved En.    Temperature
   -8.10037e+05    1.28812e+05   -6.81225e+05    7.81604e+06    2.99424e+02
 Pres. DC (bar) Pressure (bar)   Constr. rmsd
   -1.35564e+02    6.52621e+01    0.00000e+00

           Step           Time
       79600000   159200.00000

   Energies (kJ/mol)
        G96Bond       G96Angle    Proper Dih.  Improper Dih.          LJ-14
    2.27110e+03    3.71441e+03    2.91448e+03    1.15010e+03   -2.34358e+02
     Coulomb-14        LJ (SR)  Disper. corr.   Coulomb (SR)   Coul. recip.
    3.24149e+04    1.41346e+05   -4.19993e+03   -9.90804e+05    2.64294e+03
      Potential    Kinetic En.   Total Energy  Conserved En.    Temperature
   -8.08784e+05    1.28115e+05   -6.80669e+05    7.82103e+06    2.97805e+02
 Pres. DC (bar) Pressure (bar)   Constr. rmsd
   -1.35596e+02    2.61224e+02    0.00000e+00

           Step           Time
       79650000   159300.00000

   Energies (kJ/mol)
        G96Bond       G96Angle    Proper Dih.  Improper Dih.          LJ-14
    2.57541e+03    3.69857e+03    3.00889e+03    1.13977e+03   -3.32674e+02
     Coulomb-14        LJ (SR)  Disper. corr.   Coulomb (SR)   Coul. recip.
    3.24178e+04    1.40940e+05   -4.18774e+03   -9.90751e+05    2.48909e+03
      Potential    Kinetic En.   Total Energy  Conserved En.    Temperature
   -8.09002e+05    1.29249e+05   -6.79753e+05    7.82602e+06    3.00441e+02
 Pres. DC (bar) Pressure (bar)   Constr. rmsd
   -1.34810e+02   -9.70020e+01    0.00000e+00

           Step           Time
       79700000   159400.00000

   Energies (kJ/mol)
        G96Bond       G96Angle    Proper Dih.  Improper Dih.          LJ-14
    2.43355e+03    3.63233e+03    2.83978e+03    1.23352e+03   -3.98375e+02
     Coulomb-14        LJ (SR)  Disper. corr.   Coulomb (SR)   Coul. recip.
    3.21700e+04    1.39461e+05   -4.15952e+03   -9.88883e+05    2.62569e+03
      Potential    Kinetic En.   Total Energy  Conserved En.    Temperature
   -8.09045e+05    1.28725e+05   -6.80321e+05    7.83329e+06    2.99222e+02
 Pres. DC (bar) Pressure (bar)   Constr. rmsd
   -1.33000e+02   -2.89417e+02    0.00000e+00

           Step           Time
       79750000   159500.00000

   Energies (kJ/mol)
        G96Bond       G96Angle    Proper Dih.  Improper Dih.          LJ-14
    2.65575e+03    3.76386e+03    2.78425e+03    1.20863e+03   -3.13373e+02
     Coulomb-14        LJ (SR)  Disper. corr.   Coulomb (SR)   Coul. recip.
    3.21295e+04    1.41987e+05   -4.20599e+03   -9.92220e+05    2.61613e+03
      Potential    Kinetic En.   Total Energy  Conserved En.    Temperature
   -8.09595e+05    1.29959e+05   -6.79636e+05    7.83886e+06    3.02090e+02
 Pres. DC (bar) Pressure (bar)   Constr. rmsd
   -1.35987e+02    1.30546e+02    0.00000e+00

           Step           Time
       79800000   159600.00000

   Energies (kJ/mol)
        G96Bond       G96Angle    Proper Dih.  Improper Dih.          LJ-14
    2.41285e+03    3.67415e+03    2.90773e+03    1.16184e+03   -2.79825e+02
     Coulomb-14        LJ (SR)  Disper. corr.   Coulomb (SR)   Coul. recip.
    3.23763e+04    1.41818e+05   -4.20000e+03   -9.91284e+05    2.54358e+03
      Potential    Kinetic En.   Total Energy  Conserved En.    Temperature
   -8.08869e+05    1.28841e+05   -6.80028e+05    7.84488e+06    2.99491e+02
 Pres. DC (bar) Pressure (bar)   Constr. rmsd
   -1.35600e+02    2.04766e+02    0.00000e+00

           Step           Time
       79850000   159700.00000

   Energies (kJ/mol)
        G96Bond       G96Angle    Proper Dih.  Improper Dih.          LJ-14
    2.37244e+03    3.73357e+03    2.89749e+03    1.15165e+03   -3.08460e+02
     Coulomb-14        LJ (SR)  Disper. corr.   Coulomb (SR)   Coul. recip.
    3.22459e+04    1.40852e+05   -4.18964e+03   -9.90584e+05    2.52757e+03
      Potential    Kinetic En.   Total Energy  Conserved En.    Temperature
   -8.09302e+05    1.28823e+05   -6.80479e+05    7.84987e+06    2.99450e+02
 Pres. DC (bar) Pressure (bar)   Constr. rmsd
   -1.34932e+02    1.13065e+02    0.00000e+00

           Step           Time
       79900000   159800.00000

   Energies (kJ/mol)
        G96Bond       G96Angle    Proper Dih.  Improper Dih.          LJ-14
    2.52344e+03    3.82663e+03    2.90103e+03    1.13873e+03   -3.43333e+02
     Coulomb-14        LJ (SR)  Disper. corr.   Coulomb (SR)   Coul. recip.
    3.22934e+04    1.42409e+05   -4.21341e+03   -9.92056e+05    2.55373e+03
      Potential    Kinetic En.   Total Energy  Conserved En.    Temperature
   -8.08968e+05    1.29964e+05   -6.79004e+05    7.85502e+06    3.02103e+02
 Pres. DC (bar) Pressure (bar)   Constr. rmsd
   -1.36467e+02    2.58052e+02    0.00000e+00

           Step           Time
       79950000   159900.00000

   Energies (kJ/mol)
        G96Bond       G96Angle    Proper Dih.  Improper Dih.          LJ-14
    2.30147e+03    3.71837e+03    2.87118e+03    1.18709e+03   -3.85467e+02
     Coulomb-14        LJ (SR)  Disper. corr.   Coulomb (SR)   Coul. recip.
    3.22374e+04    1.41503e+05   -4.19153e+03   -9.91556e+05    2.67467e+03
      Potential    Kinetic En.   Total Energy  Conserved En.    Temperature
   -8.09640e+05    1.29420e+05   -6.80219e+05    7.86066e+06    3.00839e+02
 Pres. DC (bar) Pressure (bar)   Constr. rmsd
   -1.35054e+02    1.51575e+02    0.00000e+00

           Step           Time
       80000000   160000.00000

   Energies (kJ/mol)
        G96Bond       G96Angle    Proper Dih.  Improper Dih.          LJ-14
    2.45808e+03    3.85033e+03    2.88491e+03    1.16318e+03   -3.31450e+02
     Coulomb-14        LJ (SR)  Disper. corr.   Coulomb (SR)   Coul. recip.
    3.22083e+04    1.41642e+05   -4.20490e+03   -9.90993e+05    2.56699e+03
      Potential    Kinetic En.   Total Energy  Conserved En.    Temperature
   -8.08755e+05    1.29084e+05   -6.79671e+05    7.86996e+06    3.00057e+02
 Pres. DC (bar) Pressure (bar)   Constr. rmsd
   -1.35916e+02    2.41317e+02    0.00000e+00

           Step           Time
       80050000   160100.00000

   Energies (kJ/mol)
        G96Bond       G96Angle    Proper Dih.  Improper Dih.          LJ-14
    2.51544e+03    3.81249e+03    2.88771e+03    1.12750e+03   -3.90783e+02
     Coulomb-14        LJ (SR)  Disper. corr.   Coulomb (SR)   Coul. recip.
    3.21857e+04    1.40511e+05   -4.17563e+03   -9.90626e+05    2.60163e+03
      Potential    Kinetic En.   Total Energy  Conserved En.    Temperature
   -8.09550e+05    1.29076e+05   -6.80474e+05    7.87437e+06    3.00038e+02
 Pres. DC (bar) Pressure (bar)   Constr. rmsd
   -1.34032e+02   -1.92396e+02    0.00000e+00

           Step           Time
       80100000   160200.00000

   Energies (kJ/mol)
        G96Bond       G96Angle    Proper Dih.  Improper Dih.          LJ-14
    2.47490e+03    3.75336e+03    2.87479e+03    1.14386e+03   -2.87009e+02
     Coulomb-14        LJ (SR)  Disper. corr.   Coulomb (SR)   Coul. recip.
    3.22745e+04    1.40830e+05   -4.18308e+03   -9.89900e+05    2.62902e+03
      Potential    Kinetic En.   Total Energy  Conserved En.    Temperature
   -8.08390e+05    1.29039e+05   -6.79351e+05    7.88025e+06    2.99952e+02
 Pres. DC (bar) Pressure (bar)   Constr. rmsd
   -1.34511e+02    4.79030e+01    0.00000e+00

           Step           Time
       80150000   160300.00000

   Energies (kJ/mol)
        G96Bond       G96Angle    Proper Dih.  Improper Dih.          LJ-14
    2.39428e+03    3.82848e+03    2.89518e+03    1.15305e+03   -3.06586e+02
     Coulomb-14        LJ (SR)  Disper. corr.   Coulomb (SR)   Coul. recip.
    3.21661e+04    1.38898e+05   -4.18437e+03   -9.88020e+05    2.55037e+03
      Potential    Kinetic En.   Total Energy  Conserved En.    Temperature
   -8.08626e+05    1.28538e+05   -6.80088e+05    7.88700e+06    2.98788e+02
 Pres. DC (bar) Pressure (bar)   Constr. rmsd
   -1.34593e+02   -2.04448e+02    0.00000e+00

           Step           Time
       80200000   160400.00000

   Energies (kJ/mol)
        G96Bond       G96Angle    Proper Dih.  Improper Dih.          LJ-14
    2.61445e+03    3.75754e+03    2.78544e+03    1.19179e+03   -2.79577e+02
     Coulomb-14        LJ (SR)  Disper. corr.   Coulomb (SR)   Coul. recip.
    3.22591e+04    1.38604e+05   -4.17374e+03   -9.87890e+05    2.60925e+03
      Potential    Kinetic En.   Total Energy  Conserved En.    Temperature
   -8.08522e+05    1.29265e+05   -6.79257e+05    7.89222e+06    3.00478e+02
 Pres. DC (bar) Pressure (bar)   Constr. rmsd
   -1.33911e+02   -1.67066e+02    0.00000e+00

           Step           Time
       80250000   160500.00000

   Energies (kJ/mol)
        G96Bond       G96Angle    Proper Dih.  Improper Dih.          LJ-14
    2.30564e+03    3.78882e+03    2.84793e+03    1.11841e+03   -3.14522e+02
     Coulomb-14        LJ (SR)  Disper. corr.   Coulomb (SR)   Coul. recip.
    3.25615e+04    1.41299e+05   -4.18842e+03   -9.90587e+05    2.64281e+03
      Potential    Kinetic En.   Total Energy  Conserved En.    Temperature
   -8.08526e+05    1.29200e+05   -6.79326e+05    7.89724e+06    3.00327e+02
 Pres. DC (bar) Pressure (bar)   Constr. rmsd
   -1.34854e+02    1.38534e+02    0.00000e+00

           Step           Time
       80300000   160600.00000

   Energies (kJ/mol)
        G96Bond       G96Angle    Proper Dih.  Improper Dih.          LJ-14
    2.54688e+03    3.67368e+03    2.84682e+03    1.18824e+03   -3.10180e+02
     Coulomb-14        LJ (SR)  Disper. corr.   Coulomb (SR)   Coul. recip.
    3.25087e+04    1.40788e+05   -4.19770e+03   -9.89453e+05    2.62529e+03
      Potential    Kinetic En.   Total Energy  Conserved En.    Temperature
   -8.07783e+05    1.29464e+05   -6.78319e+05    7.90584e+06    3.00940e+02
 Pres. DC (bar) Pressure (bar)   Constr. rmsd
   -1.35451e+02    2.56241e+02    0.00000e+00

           Step           Time
       80350000   160700.00000

   Energies (kJ/mol)
        G96Bond       G96Angle    Proper Dih.  Improper Dih.          LJ-14
    2.51315e+03    3.86370e+03    2.79996e+03    1.24757e+03   -3.13499e+02
     Coulomb-14        LJ (SR)  Disper. corr.   Coulomb (SR)   Coul. recip.
    3.22165e+04    1.40803e+05   -4.17958e+03   -9.89927e+05    2.58892e+03
      Potential    Kinetic En.   Total Energy  Conserved En.    Temperature
   -8.08388e+05    1.28613e+05   -6.79775e+05    7.91087e+06    2.98962e+02
 Pres. DC (bar) Pressure (bar)   Constr. rmsd
   -1.34286e+02    7.08799e+01    0.00000e+00

           Step           Time
       80400000   160800.00000

   Energies (kJ/mol)
        G96Bond       G96Angle    Proper Dih.  Improper Dih.          LJ-14
    2.44931e+03    3.79744e+03    2.95692e+03    1.23877e+03   -3.53414e+02
     Coulomb-14        LJ (SR)  Disper. corr.   Coulomb (SR)   Coul. recip.
    3.21138e+04    1.40645e+05   -4.18288e+03   -9.89472e+05    2.60158e+03
      Potential    Kinetic En.   Total Energy  Conserved En.    Temperature
   -8.08205e+05    1.29227e+05   -6.78978e+05    7.91510e+06    3.00389e+02
 Pres. DC (bar) Pressure (bar)   Constr. rmsd
   -1.34497e+02    4.75139e+01    0.00000e+00

           Step           Time
       80450000   160900.00000

   Energies (kJ/mol)
        G96Bond       G96Angle    Proper Dih.  Improper Dih.          LJ-14
    2.53064e+03    3.72502e+03    2.81236e+03    1.15778e+03   -3.44811e+02
     Coulomb-14        LJ (SR)  Disper. corr.   Coulomb (SR)   Coul. recip.
    3.22389e+04    1.39911e+05   -4.19932e+03   -9.88506e+05    2.54079e+03
      Potential    Kinetic En.   Total Energy  Conserved En.    Temperature
   -8.08133e+05    1.29474e+05   -6.78659e+05    7.92129e+06    3.00964e+02
 Pres. DC (bar) Pressure (bar)   Constr. rmsd
   -1.35556e+02    2.77285e+01    0.00000e+00

           Step           Time
       80500000   161000.00000

   Energies (kJ/mol)
        G96Bond       G96Angle    Proper Dih.  Improper Dih.          LJ-14
    2.38685e+03    3.71859e+03    2.90576e+03    1.07374e+03   -2.67080e+02
     Coulomb-14        LJ (SR)  Disper. corr.   Coulomb (SR)   Coul. recip.
    3.21833e+04    1.41387e+05   -4.20804e+03   -9.92471e+05    2.53818e+03
      Potential    Kinetic En.   Total Energy  Conserved En.    Temperature
   -8.10752e+05    1.29235e+05   -6.81517e+05    7.92769e+06    3.00407e+02
 Pres. DC (bar) Pressure (bar)   Constr. rmsd
   -1.36119e+02    1.97092e+02    0.00000e+00

           Step           Time
       80550000   161100.00000

   Energies (kJ/mol)
        G96Bond       G96Angle    Proper Dih.  Improper Dih.          LJ-14
    2.34260e+03    3.75883e+03    2.90903e+03    1.10587e+03   -2.98111e+02
     Coulomb-14        LJ (SR)  Disper. corr.   Coulomb (SR)   Coul. recip.
    3.21810e+04    1.39825e+05   -4.20797e+03   -9.88818e+05    2.65110e+03
      Potential    Kinetic En.   Total Energy  Conserved En.    Temperature
   -8.08551e+05    1.28374e+05   -6.80176e+05    7.93387e+06    2.98407e+02
 Pres. DC (bar) Pressure (bar)   Constr. rmsd
   -1.36115e+02    7.30844e+01    0.00000e+00

           Step           Time
       80600000   161200.00000

   Energies (kJ/mol)
        G96Bond       G96Angle    Proper Dih.  Improper Dih.          LJ-14
    2.53175e+03    3.79114e+03    2.91923e+03    1.12875e+03   -2.97279e+02
     Coulomb-14        LJ (SR)  Disper. corr.   Coulomb (SR)   Coul. recip.
    3.21401e+04    1.41000e+05   -4.20530e+03   -9.90822e+05    2.63956e+03
      Potential    Kinetic En.   Total Energy  Conserved En.    Temperature
   -8.09175e+05    1.28824e+05   -6.80351e+05    7.94049e+06    2.99452e+02
 Pres. DC (bar) Pressure (bar)   Constr. rmsd
   -1.35942e+02    1.55655e+02    0.00000e+00

           Step           Time
       80650000   161300.00000

   Energies (kJ/mol)
        G96Bond       G96Angle    Proper Dih.  Improper Dih.          LJ-14
    2.47929e+03    3.72295e+03    2.91387e+03    1.20582e+03   -3.83384e+02
     Coulomb-14        LJ (SR)  Disper. corr.   Coulomb (SR)   Coul. recip.
    3.23755e+04    1.40146e+05   -4.15479e+03   -9.86980e+05    2.55154e+03
      Potential    Kinetic En.   Total Energy  Conserved En.    Temperature
   -8.06123e+05    1.29515e+05   -6.76607e+05    7.94466e+06    3.01060e+02
 Pres. DC (bar) Pressure (bar)   Constr. rmsd
   -1.32699e+02   -1.02677e+02    0.00000e+00

           Step           Time
       80700000   161400.00000

   Energies (kJ/mol)
        G96Bond       G96Angle    Proper Dih.  Improper Dih.          LJ-14
    2.26339e+03    3.79076e+03    2.88023e+03    1.15316e+03   -3.63766e+02
     Coulomb-14        LJ (SR)  Disper. corr.   Coulomb (SR)   Coul. recip.
    3.22950e+04    1.40888e+05   -4.19618e+03   -9.91438e+05    2.64657e+03
      Potential    Kinetic En.   Total Energy  Conserved En.    Temperature
   -8.10080e+05    1.29090e+05   -6.80991e+05    7.95003e+06    3.00070e+02
 Pres. DC (bar) Pressure (bar)   Constr. rmsd
   -1.35354e+02    1.35669e+01    0.00000e+00

           Step           Time
       80750000   161500.00000

   Energies (kJ/mol)
        G96Bond       G96Angle    Proper Dih.  Improper Dih.          LJ-14
    2.52044e+03    3.78748e+03    2.92119e+03    1.10967e+03   -4.02858e+02
     Coulomb-14        LJ (SR)  Disper. corr.   Coulomb (SR)   Coul. recip.
    3.23328e+04    1.39402e+05   -4.18066e+03   -9.88106e+05    2.56613e+03
      Potential    Kinetic En.   Total Energy  Conserved En.    Temperature
   -8.08049e+05    1.28864e+05   -6.79185e+05    7.95507e+06    2.99546e+02
 Pres. DC (bar) Pressure (bar)   Constr. rmsd
   -1.34355e+02   -3.69718e+01    0.00000e+00

Writing checkpoint, step 80761900 at Mon Mar 25 23:03:41 2024


           Step           Time
       80800000   161600.00000

   Energies (kJ/mol)
        G96Bond       G96Angle    Proper Dih.  Improper Dih.          LJ-14
    2.43208e+03    3.80474e+03    2.78670e+03    1.17260e+03   -3.16358e+02
     Coulomb-14        LJ (SR)  Disper. corr.   Coulomb (SR)   Coul. recip.
    3.22675e+04    1.40536e+05   -4.17729e+03   -9.89812e+05    2.59884e+03
      Potential    Kinetic En.   Total Energy  Conserved En.    Temperature
   -8.08707e+05    1.28962e+05   -6.79745e+05    7.95975e+06    2.99774e+02
 Pres. DC (bar) Pressure (bar)   Constr. rmsd
   -1.34138e+02   -1.02832e+02    0.00000e+00

           Step           Time
       80850000   161700.00000

   Energies (kJ/mol)
        G96Bond       G96Angle    Proper Dih.  Improper Dih.          LJ-14
    2.51920e+03    3.85071e+03    2.80614e+03    1.07298e+03   -3.48508e+02
     Coulomb-14        LJ (SR)  Disper. corr.   Coulomb (SR)   Coul. recip.
    3.21678e+04    1.40210e+05   -4.18816e+03   -9.89618e+05    2.65731e+03
      Potential    Kinetic En.   Total Energy  Conserved En.    Temperature
   -8.08870e+05    1.29059e+05   -6.79811e+05    7.96348e+06    2.99999e+02
 Pres. DC (bar) Pressure (bar)   Constr. rmsd
   -1.34837e+02    2.21134e+00    0.00000e+00

           Step           Time
       80900000   161800.00000

   Energies (kJ/mol)
        G96Bond       G96Angle    Proper Dih.  Improper Dih.          LJ-14
    2.50627e+03    3.69734e+03    2.85682e+03    1.23455e+03   -3.64771e+02
     Coulomb-14        LJ (SR)  Disper. corr.   Coulomb (SR)   Coul. recip.
    3.22557e+04    1.39944e+05   -4.18962e+03   -9.88864e+05    2.59489e+03
      Potential    Kinetic En.   Total Energy  Conserved En.    Temperature
   -8.08329e+05    1.28599e+05   -6.79730e+05    7.96922e+06    2.98929e+02
 Pres. DC (bar) Pressure (bar)   Constr. rmsd
   -1.34931e+02    1.39508e+01    0.00000e+00

           Step           Time
       80950000   161900.00000

   Energies (kJ/mol)
        G96Bond       G96Angle    Proper Dih.  Improper Dih.          LJ-14
    2.49400e+03    3.83864e+03    2.86100e+03    1.11417e+03   -3.67327e+02
     Coulomb-14        LJ (SR)  Disper. corr.   Coulomb (SR)   Coul. recip.
    3.21721e+04    1.40802e+05   -4.17978e+03   -9.90370e+05    2.56163e+03
      Potential    Kinetic En.   Total Energy  Conserved En.    Temperature
   -8.09073e+05    1.29229e+05   -6.79843e+05    7.97511e+06    3.00394e+02
 Pres. DC (bar) Pressure (bar)   Constr. rmsd
   -1.34298e+02    7.86637e+01    0.00000e+00

           Step           Time
       81000000   162000.00000

   Energies (kJ/mol)
        G96Bond       G96Angle    Proper Dih.  Improper Dih.          LJ-14
    2.48560e+03    3.85921e+03    2.84852e+03    1.19132e+03   -3.49124e+02
     Coulomb-14        LJ (SR)  Disper. corr.   Coulomb (SR)   Coul. recip.
    3.22923e+04    1.40676e+05   -4.16360e+03   -9.89699e+05    2.63416e+03
      Potential    Kinetic En.   Total Energy  Conserved En.    Temperature
   -8.08225e+05    1.29541e+05   -6.78684e+05    7.98153e+06    3.01119e+02
 Pres. DC (bar) Pressure (bar)   Constr. rmsd
   -1.33261e+02   -5.93332e+01    0.00000e+00

           Step           Time
       81050000   162100.00000

   Energies (kJ/mol)
        G96Bond       G96Angle    Proper Dih.  Improper Dih.          LJ-14
    2.42420e+03    3.82941e+03    3.04622e+03    1.17461e+03   -3.58490e+02
     Coulomb-14        LJ (SR)  Disper. corr.   Coulomb (SR)   Coul. recip.
    3.23983e+04    1.42217e+05   -4.22235e+03   -9.92507e+05    2.58638e+03
      Potential    Kinetic En.   Total Energy  Conserved En.    Temperature
   -8.09412e+05    1.29865e+05   -6.79546e+05    7.98786e+06    3.01873e+02
 Pres. DC (bar) Pressure (bar)   Constr. rmsd
   -1.37046e+02    3.33970e+02    0.00000e+00

           Step           Time
       81100000   162200.00000

   Energies (kJ/mol)
        G96Bond       G96Angle    Proper Dih.  Improper Dih.          LJ-14
    2.45410e+03    3.86267e+03    2.71574e+03    1.09236e+03   -3.98919e+02
     Coulomb-14        LJ (SR)  Disper. corr.   Coulomb (SR)   Coul. recip.
    3.19817e+04    1.42836e+05   -4.19276e+03   -9.92592e+05    2.59253e+03
      Potential    Kinetic En.   Total Energy  Conserved En.    Temperature
   -8.09649e+05    1.29226e+05   -6.80423e+05    7.99457e+06    3.00387e+02
 Pres. DC (bar) Pressure (bar)   Constr. rmsd
   -1.35133e+02    9.39941e+01    0.00000e+00

           Step           Time
       81150000   162300.00000

   Energies (kJ/mol)
        G96Bond       G96Angle    Proper Dih.  Improper Dih.          LJ-14
    2.43832e+03    3.79941e+03    2.92608e+03    1.02096e+03   -2.42736e+02
     Coulomb-14        LJ (SR)  Disper. corr.   Coulomb (SR)   Coul. recip.
    3.20979e+04    1.40428e+05   -4.18420e+03   -9.89940e+05    2.52303e+03
      Potential    Kinetic En.   Total Energy  Conserved En.    Temperature
   -8.09133e+05    1.28127e+05   -6.81006e+05    7.99983e+06    2.97833e+02
 Pres. DC (bar) Pressure (bar)   Constr. rmsd
   -1.34583e+02   -4.21358e+01    0.00000e+00

           Step           Time
       81200000   162400.00000

   Energies (kJ/mol)
        G96Bond       G96Angle    Proper Dih.  Improper Dih.          LJ-14
    2.34010e+03    3.84540e+03    2.80099e+03    1.14854e+03   -3.38058e+02
     Coulomb-14        LJ (SR)  Disper. corr.   Coulomb (SR)   Coul. recip.
    3.19491e+04    1.39232e+05   -4.15553e+03   -9.87706e+05    2.61459e+03
      Potential    Kinetic En.   Total Energy  Conserved En.    Temperature
   -8.08269e+05    1.27996e+05   -6.80273e+05    8.00340e+06    2.97527e+02
 Pres. DC (bar) Pressure (bar)   Constr. rmsd
   -1.32745e+02   -3.09139e+02    0.00000e+00

           Step           Time
       81250000   162500.00000

   Energies (kJ/mol)
        G96Bond       G96Angle    Proper Dih.  Improper Dih.          LJ-14
    2.32853e+03    3.72297e+03    2.90763e+03    1.14159e+03   -3.77576e+02
     Coulomb-14        LJ (SR)  Disper. corr.   Coulomb (SR)   Coul. recip.
    3.20966e+04    1.40595e+05   -4.18605e+03   -9.89037e+05    2.61482e+03
      Potential    Kinetic En.   Total Energy  Conserved En.    Temperature
   -8.08193e+05    1.28376e+05   -6.79817e+05    8.00819e+06    2.98412e+02
 Pres. DC (bar) Pressure (bar)   Constr. rmsd
   -1.34702e+02   -1.73545e+01    0.00000e+00

           Step           Time
       81300000   162600.00000

   Energies (kJ/mol)
        G96Bond       G96Angle    Proper Dih.  Improper Dih.          LJ-14
    2.49694e+03    3.77059e+03    2.88007e+03    1.14699e+03   -4.11121e+02
     Coulomb-14        LJ (SR)  Disper. corr.   Coulomb (SR)   Coul. recip.
    3.23579e+04    1.38331e+05   -4.14544e+03   -9.86964e+05    2.67533e+03
      Potential    Kinetic En.   Total Energy  Conserved En.    Temperature
   -8.07862e+05    1.28202e+05   -6.79660e+05    8.01327e+06    2.98006e+02
 Pres. DC (bar) Pressure (bar)   Constr. rmsd
   -1.32102e+02   -4.87079e+02    0.00000e+00

           Step           Time
       81350000   162700.00000

   Energies (kJ/mol)
        G96Bond       G96Angle    Proper Dih.  Improper Dih.          LJ-14
    2.56071e+03    3.63652e+03    2.80009e+03    1.16903e+03   -2.57284e+02
     Coulomb-14        LJ (SR)  Disper. corr.   Coulomb (SR)   Coul. recip.
    3.22968e+04    1.39870e+05   -4.20819e+03   -9.89063e+05    2.64125e+03
      Potential    Kinetic En.   Total Energy  Conserved En.    Temperature
   -8.08555e+05    1.28785e+05   -6.79769e+05    8.02170e+06    2.99362e+02
 Pres. DC (bar) Pressure (bar)   Constr. rmsd
   -1.36129e+02    9.10046e+01    0.00000e+00

           Step           Time
       81400000   162800.00000

   Energies (kJ/mol)
        G96Bond       G96Angle    Proper Dih.  Improper Dih.          LJ-14
    2.58565e+03    3.67419e+03    2.88558e+03    1.11305e+03   -3.13490e+02
     Coulomb-14        LJ (SR)  Disper. corr.   Coulomb (SR)   Coul. recip.
    3.22713e+04    1.41152e+05   -4.19039e+03   -9.90600e+05    2.56703e+03
      Potential    Kinetic En.   Total Energy  Conserved En.    Temperature
   -8.08855e+05    1.28056e+05   -6.80799e+05    8.02756e+06    2.97667e+02
 Pres. DC (bar) Pressure (bar)   Constr. rmsd
   -1.34981e+02    1.12324e+02    0.00000e+00

           Step           Time
       81450000   162900.00000

   Energies (kJ/mol)
        G96Bond       G96Angle    Proper Dih.  Improper Dih.          LJ-14
    2.55304e+03    3.89420e+03    2.91255e+03    1.11318e+03   -3.24527e+02
     Coulomb-14        LJ (SR)  Disper. corr.   Coulomb (SR)   Coul. recip.
    3.21668e+04    1.40932e+05   -4.20190e+03   -9.91053e+05    2.60018e+03
      Potential    Kinetic En.   Total Energy  Conserved En.    Temperature
   -8.09408e+05    1.28686e+05   -6.80722e+05    8.03070e+06    2.99131e+02
 Pres. DC (bar) Pressure (bar)   Constr. rmsd
   -1.35723e+02   -3.68252e+01    0.00000e+00

           Step           Time
       81500000   163000.00000

   Energies (kJ/mol)
        G96Bond       G96Angle    Proper Dih.  Improper Dih.          LJ-14
    2.44417e+03    3.80424e+03    2.78454e+03    1.16755e+03   -3.31550e+02
     Coulomb-14        LJ (SR)  Disper. corr.   Coulomb (SR)   Coul. recip.
    3.22710e+04    1.38908e+05   -4.15502e+03   -9.87596e+05    2.73399e+03
      Potential    Kinetic En.   Total Energy  Conserved En.    Temperature
   -8.07969e+05    1.29164e+05   -6.78805e+05    8.03459e+06    3.00243e+02
 Pres. DC (bar) Pressure (bar)   Constr. rmsd
   -1.32713e+02   -2.93290e+02    0.00000e+00

           Step           Time
       81550000   163100.00000

   Energies (kJ/mol)
        G96Bond       G96Angle    Proper Dih.  Improper Dih.          LJ-14
    2.42791e+03    3.81382e+03    2.84306e+03    1.06836e+03   -3.70074e+02
     Coulomb-14        LJ (SR)  Disper. corr.   Coulomb (SR)   Coul. recip.
    3.22768e+04    1.41168e+05   -4.16122e+03   -9.89675e+05    2.57697e+03
      Potential    Kinetic En.   Total Energy  Conserved En.    Temperature
   -8.08031e+05    1.28390e+05   -6.79642e+05    8.04033e+06    2.98443e+02
 Pres. DC (bar) Pressure (bar)   Constr. rmsd
   -1.33109e+02   -5.79405e+01    0.00000e+00

           Step           Time
       81600000   163200.00000

   Energies (kJ/mol)
        G96Bond       G96Angle    Proper Dih.  Improper Dih.          LJ-14
    2.36150e+03    3.82120e+03    2.99357e+03    1.15152e+03   -3.44501e+02
     Coulomb-14        LJ (SR)  Disper. corr.   Coulomb (SR)   Coul. recip.
    3.21644e+04    1.40343e+05   -4.20395e+03   -9.90344e+05    2.57248e+03
      Potential    Kinetic En.   Total Energy  Conserved En.    Temperature
   -8.09485e+05    1.29512e+05   -6.79972e+05    8.04469e+06    3.01052e+02
 Pres. DC (bar) Pressure (bar)   Constr. rmsd
   -1.35855e+02   -4.77178e+01    0.00000e+00

           Step           Time
       81650000   163300.00000

   Energies (kJ/mol)
        G96Bond       G96Angle    Proper Dih.  Improper Dih.          LJ-14
    2.48252e+03    3.75581e+03    2.81405e+03    1.14420e+03   -3.79646e+02
     Coulomb-14        LJ (SR)  Disper. corr.   Coulomb (SR)   Coul. recip.
    3.21602e+04    1.37672e+05   -4.14875e+03   -9.86616e+05    2.57623e+03
      Potential    Kinetic En.   Total Energy  Conserved En.    Temperature
   -8.08539e+05    1.29887e+05   -6.78652e+05    8.04988e+06    3.01924e+02
 Pres. DC (bar) Pressure (bar)   Constr. rmsd
   -1.32313e+02   -5.02316e+02    0.00000e+00

           Step           Time
       81700000   163400.00000

   Energies (kJ/mol)
        G96Bond       G96Angle    Proper Dih.  Improper Dih.          LJ-14
    2.49715e+03    3.67391e+03    2.79475e+03    1.14331e+03   -2.34136e+02
     Coulomb-14        LJ (SR)  Disper. corr.   Coulomb (SR)   Coul. recip.
    3.22772e+04    1.42395e+05   -4.18831e+03   -9.93211e+05    2.55910e+03
      Potential    Kinetic En.   Total Energy  Conserved En.    Temperature
   -8.10292e+05    1.29399e+05   -6.80894e+05    8.05338e+06    3.00788e+02
 Pres. DC (bar) Pressure (bar)   Constr. rmsd
   -1.34847e+02    1.76716e+02    0.00000e+00

           Step           Time
       81750000   163500.00000

   Energies (kJ/mol)
        G96Bond       G96Angle    Proper Dih.  Improper Dih.          LJ-14
    2.47765e+03    3.84542e+03    2.89173e+03    1.12433e+03   -3.35689e+02
     Coulomb-14        LJ (SR)  Disper. corr.   Coulomb (SR)   Coul. recip.
    3.23057e+04    1.40510e+05   -4.19104e+03   -9.89361e+05    2.62034e+03
      Potential    Kinetic En.   Total Energy  Conserved En.    Temperature
   -8.08112e+05    1.29042e+05   -6.79070e+05    8.05824e+06    2.99960e+02
 Pres. DC (bar) Pressure (bar)   Constr. rmsd
   -1.35022e+02   -5.96454e+01    0.00000e+00

           Step           Time
       81800000   163600.00000

   Energies (kJ/mol)
        G96Bond       G96Angle    Proper Dih.  Improper Dih.          LJ-14
    2.47151e+03    3.79321e+03    2.93548e+03    1.22100e+03   -3.13450e+02
     Coulomb-14        LJ (SR)  Disper. corr.   Coulomb (SR)   Coul. recip.
    3.21174e+04    1.39513e+05   -4.21047e+03   -9.88729e+05    2.56263e+03
      Potential    Kinetic En.   Total Energy  Conserved En.    Temperature
   -8.08639e+05    1.30208e+05   -6.78431e+05    8.06345e+06    3.02670e+02
 Pres. DC (bar) Pressure (bar)   Constr. rmsd
   -1.36277e+02    9.01599e+01    0.00000e+00

           Step           Time
       81850000   163700.00000

   Energies (kJ/mol)
        G96Bond       G96Angle    Proper Dih.  Improper Dih.          LJ-14
    2.43326e+03    3.63565e+03    2.84992e+03    1.17194e+03   -2.14114e+02
     Coulomb-14        LJ (SR)  Disper. corr.   Coulomb (SR)   Coul. recip.
    3.22946e+04    1.41522e+05   -4.19695e+03   -9.91774e+05    2.64532e+03
      Potential    Kinetic En.   Total Energy  Conserved En.    Temperature
   -8.09632e+05    1.28242e+05   -6.81391e+05    8.06866e+06    2.98099e+02
 Pres. DC (bar) Pressure (bar)   Constr. rmsd
   -1.35403e+02    7.88446e+01    0.00000e+00

           Step           Time
       81900000   163800.00000

   Energies (kJ/mol)
        G96Bond       G96Angle    Proper Dih.  Improper Dih.          LJ-14
    2.47728e+03    3.76625e+03    2.88414e+03    1.21700e+03   -3.62102e+02
     Coulomb-14        LJ (SR)  Disper. corr.   Coulomb (SR)   Coul. recip.
    3.20327e+04    1.42955e+05   -4.19182e+03   -9.92937e+05    2.59956e+03
      Potential    Kinetic En.   Total Energy  Conserved En.    Temperature
   -8.09559e+05    1.29318e+05   -6.80241e+05    8.07393e+06    3.00601e+02
 Pres. DC (bar) Pressure (bar)   Constr. rmsd
   -1.35073e+02    1.12320e+02    0.00000e+00

           Step           Time
       81950000   163900.00000

   Energies (kJ/mol)
        G96Bond       G96Angle    Proper Dih.  Improper Dih.          LJ-14
    2.32539e+03    3.87204e+03    2.95668e+03    1.18731e+03   -3.57552e+02
     Coulomb-14        LJ (SR)  Disper. corr.   Coulomb (SR)   Coul. recip.
    3.21602e+04    1.39894e+05   -4.19966e+03   -9.89380e+05    2.60403e+03
      Potential    Kinetic En.   Total Energy  Conserved En.    Temperature
   -8.08938e+05    1.28972e+05   -6.79966e+05    8.07952e+06    2.99796e+02
 Pres. DC (bar) Pressure (bar)   Constr. rmsd
   -1.35578e+02    1.65559e+02    0.00000e+00

           Step           Time
       82000000   164000.00000

   Energies (kJ/mol)
        G96Bond       G96Angle    Proper Dih.  Improper Dih.          LJ-14
    2.50077e+03    3.77063e+03    2.92647e+03    1.15864e+03   -2.95892e+02
     Coulomb-14        LJ (SR)  Disper. corr.   Coulomb (SR)   Coul. recip.
    3.24003e+04    1.40769e+05   -4.19036e+03   -9.90021e+05    2.58500e+03
      Potential    Kinetic En.   Total Energy  Conserved En.    Temperature
   -8.08396e+05    1.29761e+05   -6.78635e+05    8.08471e+06    3.01630e+02
 Pres. DC (bar) Pressure (bar)   Constr. rmsd
   -1.34979e+02    1.14733e+02    0.00000e+00

           Step           Time
       82050000   164100.00000

   Energies (kJ/mol)
        G96Bond       G96Angle    Proper Dih.  Improper Dih.          LJ-14
    2.40779e+03    3.59523e+03    2.87829e+03    1.15826e+03   -3.65279e+02
     Coulomb-14        LJ (SR)  Disper. corr.   Coulomb (SR)   Coul. recip.
    3.22645e+04    1.40601e+05   -4.16627e+03   -9.90399e+05    2.65107e+03
      Potential    Kinetic En.   Total Energy  Conserved En.    Temperature
   -8.09375e+05    1.29099e+05   -6.80276e+05    8.09037e+06    3.00091e+02
 Pres. DC (bar) Pressure (bar)   Constr. rmsd
   -1.33432e+02   -2.74191e+01    0.00000e+00

           Step           Time
       82100000   164200.00000

   Energies (kJ/mol)
        G96Bond       G96Angle    Proper Dih.  Improper Dih.          LJ-14
    2.46207e+03    3.84199e+03    2.87719e+03    1.16993e+03   -3.03913e+02
     Coulomb-14        LJ (SR)  Disper. corr.   Coulomb (SR)   Coul. recip.
    3.24316e+04    1.40238e+05   -4.18009e+03   -9.88428e+05    2.61160e+03
      Potential    Kinetic En.   Total Energy  Conserved En.    Temperature
   -8.07279e+05    1.28141e+05   -6.79138e+05    8.09391e+06    2.97865e+02
 Pres. DC (bar) Pressure (bar)   Constr. rmsd
   -1.34318e+02    1.02487e+02    0.00000e+00

           Step           Time
       82150000   164300.00000

   Energies (kJ/mol)
        G96Bond       G96Angle    Proper Dih.  Improper Dih.          LJ-14
    2.53041e+03    3.73892e+03    2.94661e+03    1.16336e+03   -2.83919e+02
     Coulomb-14        LJ (SR)  Disper. corr.   Coulomb (SR)   Coul. recip.
    3.21499e+04    1.40077e+05   -4.20056e+03   -9.90013e+05    2.54687e+03
      Potential    Kinetic En.   Total Energy  Conserved En.    Temperature
   -8.09344e+05    1.28659e+05   -6.80685e+05    8.10153e+06    2.99068e+02
 Pres. DC (bar) Pressure (bar)   Constr. rmsd
   -1.35636e+02   -8.68203e+01    0.00000e+00

           Step           Time
       82200000   164400.00000

   Energies (kJ/mol)
        G96Bond       G96Angle    Proper Dih.  Improper Dih.          LJ-14
    2.59121e+03    3.67026e+03    2.87159e+03    1.06818e+03   -3.30088e+02
     Coulomb-14        LJ (SR)  Disper. corr.   Coulomb (SR)   Coul. recip.
    3.22785e+04    1.41074e+05   -4.18981e+03   -9.90335e+05    2.61001e+03
      Potential    Kinetic En.   Total Energy  Conserved En.    Temperature
   -8.08691e+05    1.28540e+05   -6.80151e+05    8.10660e+06    2.98792e+02
 Pres. DC (bar) Pressure (bar)   Constr. rmsd
   -1.34943e+02    1.59131e+02    0.00000e+00

           Step           Time
       82250000   164500.00000

   Energies (kJ/mol)
        G96Bond       G96Angle    Proper Dih.  Improper Dih.          LJ-14
    2.56441e+03    3.82494e+03    2.94659e+03    1.20742e+03   -3.02698e+02
     Coulomb-14        LJ (SR)  Disper. corr.   Coulomb (SR)   Coul. recip.
    3.20280e+04    1.39226e+05   -4.19574e+03   -9.86926e+05    2.61796e+03
      Potential    Kinetic En.   Total Energy  Conserved En.    Temperature
   -8.07009e+05    1.29276e+05   -6.77733e+05    8.11295e+06    3.00503e+02
 Pres. DC (bar) Pressure (bar)   Constr. rmsd
   -1.35325e+02    5.81742e+01    0.00000e+00

           Step           Time
       82300000   164600.00000

   Energies (kJ/mol)
        G96Bond       G96Angle    Proper Dih.  Improper Dih.          LJ-14
    2.46060e+03    3.88272e+03    2.89455e+03    1.18518e+03   -3.75579e+02
     Coulomb-14        LJ (SR)  Disper. corr.   Coulomb (SR)   Coul. recip.
    3.19402e+04    1.40904e+05   -4.20812e+03   -9.90970e+05    2.55849e+03
      Potential    Kinetic En.   Total Energy  Conserved En.    Temperature
   -8.09728e+05    1.29161e+05   -6.80567e+05    8.11880e+06    3.00237e+02
 Pres. DC (bar) Pressure (bar)   Constr. rmsd
   -1.36125e+02   -1.08960e+01    0.00000e+00

           Step           Time
       82350000   164700.00000

   Energies (kJ/mol)
        G96Bond       G96Angle    Proper Dih.  Improper Dih.          LJ-14
    2.46536e+03    3.86315e+03    2.90701e+03    1.07666e+03   -3.22800e+02
     Coulomb-14        LJ (SR)  Disper. corr.   Coulomb (SR)   Coul. recip.
    3.22577e+04    1.39935e+05   -4.16656e+03   -9.90430e+05    2.59659e+03
      Potential    Kinetic En.   Total Energy  Conserved En.    Temperature
   -8.09818e+05    1.29311e+05   -6.80507e+05    8.12438e+06    3.00584e+02
 Pres. DC (bar) Pressure (bar)   Constr. rmsd
   -1.33451e+02   -7.48988e+01    0.00000e+00

           Step           Time
       82400000   164800.00000

   Energies (kJ/mol)
        G96Bond       G96Angle    Proper Dih.  Improper Dih.          LJ-14
    2.44439e+03    3.80094e+03    2.83530e+03    1.09486e+03   -3.10803e+02
     Coulomb-14        LJ (SR)  Disper. corr.   Coulomb (SR)   Coul. recip.
    3.22954e+04    1.38513e+05   -4.18315e+03   -9.87590e+05    2.51022e+03
      Potential    Kinetic En.   Total Energy  Conserved En.    Temperature
   -8.08590e+05    1.29664e+05   -6.78926e+05    8.13093e+06    3.01405e+02
 Pres. DC (bar) Pressure (bar)   Constr. rmsd
   -1.34515e+02   -1.82648e+02    0.00000e+00

           Step           Time
       82450000   164900.00000

   Energies (kJ/mol)
        G96Bond       G96Angle    Proper Dih.  Improper Dih.          LJ-14
    2.53029e+03    3.89252e+03    2.85813e+03    1.21361e+03   -3.76797e+02
     Coulomb-14        LJ (SR)  Disper. corr.   Coulomb (SR)   Coul. recip.
    3.20848e+04    1.38253e+05   -4.14064e+03   -9.85105e+05    2.64962e+03
      Potential    Kinetic En.   Total Energy  Conserved En.    Temperature
   -8.06140e+05    1.29486e+05   -6.76653e+05    8.13595e+06    3.00992e+02
 Pres. DC (bar) Pressure (bar)   Constr. rmsd
   -1.31797e+02   -3.57658e+02    0.00000e+00

           Step           Time
       82500000   165000.00000

   Energies (kJ/mol)
        G96Bond       G96Angle    Proper Dih.  Improper Dih.          LJ-14
    2.35064e+03    3.82547e+03    2.90529e+03    1.15121e+03   -2.81385e+02
     Coulomb-14        LJ (SR)  Disper. corr.   Coulomb (SR)   Coul. recip.
    3.20940e+04    1.41454e+05   -4.21294e+03   -9.90947e+05    2.57227e+03
      Potential    Kinetic En.   Total Energy  Conserved En.    Temperature
   -8.09089e+05    1.29888e+05   -6.79201e+05    8.14435e+06    3.01925e+02
 Pres. DC (bar) Pressure (bar)   Constr. rmsd
   -1.36436e+02    2.70184e+02    0.00000e+00

           Step           Time
       82550000   165100.00000

   Energies (kJ/mol)
        G96Bond       G96Angle    Proper Dih.  Improper Dih.          LJ-14
    2.55287e+03    3.84426e+03    2.97657e+03    1.20321e+03   -3.52241e+02
     Coulomb-14        LJ (SR)  Disper. corr.   Coulomb (SR)   Coul. recip.
    3.21158e+04    1.40771e+05   -4.19433e+03   -9.89664e+05    2.56014e+03
      Potential    Kinetic En.   Total Energy  Conserved En.    Temperature
   -8.08186e+05    1.30223e+05   -6.77963e+05    8.15005e+06    3.02705e+02
 Pres. DC (bar) Pressure (bar)   Constr. rmsd
   -1.35235e+02    4.36139e+01    0.00000e+00

           Step           Time
       82600000   165200.00000

   Energies (kJ/mol)
        G96Bond       G96Angle    Proper Dih.  Improper Dih.          LJ-14
    2.51022e+03    3.65637e+03    2.92139e+03    1.15571e+03   -3.32794e+02
     Coulomb-14        LJ (SR)  Disper. corr.   Coulomb (SR)   Coul. recip.
    3.22855e+04    1.39772e+05   -4.19146e+03   -9.88705e+05    2.56822e+03
      Potential    Kinetic En.   Total Energy  Conserved En.    Temperature
   -8.08359e+05    1.28298e+05   -6.80061e+05    8.15513e+06    2.98229e+02
 Pres. DC (bar) Pressure (bar)   Constr. rmsd
   -1.35050e+02   -1.05149e+02    0.00000e+00

           Step           Time
       82650000   165300.00000

   Energies (kJ/mol)
        G96Bond       G96Angle    Proper Dih.  Improper Dih.          LJ-14
    2.44955e+03    3.64284e+03    2.77111e+03    1.16595e+03   -3.36055e+02
     Coulomb-14        LJ (SR)  Disper. corr.   Coulomb (SR)   Coul. recip.
    3.24325e+04    1.36861e+05   -4.15165e+03   -9.84023e+05    2.57560e+03
      Potential    Kinetic En.   Total Energy  Conserved En.    Temperature
   -8.06612e+05    1.27728e+05   -6.78884e+05    8.16030e+06    2.96905e+02
 Pres. DC (bar) Pressure (bar)   Constr. rmsd
   -1.32498e+02   -4.65652e+02    0.00000e+00

           Step           Time
       82700000   165400.00000

   Energies (kJ/mol)
        G96Bond       G96Angle    Proper Dih.  Improper Dih.          LJ-14
    2.45183e+03    3.77401e+03    2.88040e+03    1.13902e+03   -3.66139e+02
     Coulomb-14        LJ (SR)  Disper. corr.   Coulomb (SR)   Coul. recip.
    3.22084e+04    1.40486e+05   -4.18445e+03   -9.91187e+05    2.45911e+03
      Potential    Kinetic En.   Total Energy  Conserved En.    Temperature
   -8.10339e+05    1.28894e+05   -6.81444e+05    8.16597e+06    2.99616e+02
 Pres. DC (bar) Pressure (bar)   Constr. rmsd
   -1.34599e+02   -1.99951e+01    0.00000e+00

           Step           Time
       82750000   165500.00000

   Energies (kJ/mol)
        G96Bond       G96Angle    Proper Dih.  Improper Dih.          LJ-14
    2.50422e+03    3.67804e+03    2.97053e+03    1.13986e+03   -3.50301e+02
     Coulomb-14        LJ (SR)  Disper. corr.   Coulomb (SR)   Coul. recip.
    3.22364e+04    1.42349e+05   -4.16314e+03   -9.90508e+05    2.58169e+03
      Potential    Kinetic En.   Total Energy  Conserved En.    Temperature
   -8.07562e+05    1.28841e+05   -6.78721e+05    8.17102e+06    2.99492e+02
 Pres. DC (bar) Pressure (bar)   Constr. rmsd
   -1.33232e+02    1.58572e+02    0.00000e+00

           Step           Time
       82800000   165600.00000

   Energies (kJ/mol)
        G96Bond       G96Angle    Proper Dih.  Improper Dih.          LJ-14
    2.35807e+03    3.76973e+03    3.05906e+03    1.06110e+03   -3.68830e+02
     Coulomb-14        LJ (SR)  Disper. corr.   Coulomb (SR)   Coul. recip.
    3.23084e+04    1.39265e+05   -4.15929e+03   -9.87848e+05    2.62524e+03
      Potential    Kinetic En.   Total Energy  Conserved En.    Temperature
   -8.07929e+05    1.29240e+05   -6.78689e+05    8.18039e+06    3.00420e+02
 Pres. DC (bar) Pressure (bar)   Constr. rmsd
   -1.32986e+02   -8.65289e+01    0.00000e+00

           Step           Time
       82850000   165700.00000

   Energies (kJ/mol)
        G96Bond       G96Angle    Proper Dih.  Improper Dih.          LJ-14
    2.53908e+03    3.90340e+03    2.93469e+03    1.20154e+03   -3.71822e+02
     Coulomb-14        LJ (SR)  Disper. corr.   Coulomb (SR)   Coul. recip.
    3.20534e+04    1.44814e+05   -4.23503e+03   -9.95279e+05    2.56012e+03
      Potential    Kinetic En.   Total Energy  Conserved En.    Temperature
   -8.09880e+05    1.29412e+05   -6.80468e+05    8.18686e+06    3.00819e+02
 Pres. DC (bar) Pressure (bar)   Constr. rmsd
   -1.37870e+02    6.30392e+02    0.00000e+00

           Step           Time
       82900000   165800.00000

   Energies (kJ/mol)
        G96Bond       G96Angle    Proper Dih.  Improper Dih.          LJ-14
    2.35197e+03    3.82400e+03    2.87520e+03    1.18468e+03   -3.40767e+02
     Coulomb-14        LJ (SR)  Disper. corr.   Coulomb (SR)   Coul. recip.
    3.21706e+04    1.42238e+05   -4.16439e+03   -9.91068e+05    2.58936e+03
      Potential    Kinetic En.   Total Energy  Conserved En.    Temperature
   -8.08339e+05    1.28534e+05   -6.79805e+05    8.19177e+06    2.98778e+02
 Pres. DC (bar) Pressure (bar)   Constr. rmsd
   -1.33312e+02   -2.69801e+01    0.00000e+00

           Step           Time
       82950000   165900.00000

   Energies (kJ/mol)
        G96Bond       G96Angle    Proper Dih.  Improper Dih.          LJ-14
    2.50495e+03    3.84009e+03    2.93263e+03    1.16765e+03   -3.64040e+02
     Coulomb-14        LJ (SR)  Disper. corr.   Coulomb (SR)   Coul. recip.
    3.21728e+04    1.40760e+05   -4.18970e+03   -9.90576e+05    2.57436e+03
      Potential    Kinetic En.   Total Energy  Conserved En.    Temperature
   -8.09177e+05    1.28789e+05   -6.80388e+05    8.19676e+06    2.99371e+02
 Pres. DC (bar) Pressure (bar)   Constr. rmsd
   -1.34936e+02    8.81382e+00    0.00000e+00

           Step           Time
       83000000   166000.00000

   Energies (kJ/mol)
        G96Bond       G96Angle    Proper Dih.  Improper Dih.          LJ-14
    2.73094e+03    3.79451e+03    2.94833e+03    1.14096e+03   -3.04805e+02
     Coulomb-14        LJ (SR)  Disper. corr.   Coulomb (SR)   Coul. recip.
    3.23355e+04    1.42839e+05   -4.19140e+03   -9.91742e+05    2.61705e+03
      Potential    Kinetic En.   Total Energy  Conserved En.    Temperature
   -8.07832e+05    1.30281e+05   -6.77550e+05    8.20325e+06    3.02840e+02
 Pres. DC (bar) Pressure (bar)   Constr. rmsd
   -1.35045e+02    3.16554e+02    0.00000e+00

           Step           Time
       83050000   166100.00000

   Energies (kJ/mol)
        G96Bond       G96Angle    Proper Dih.  Improper Dih.          LJ-14
    2.47972e+03    3.83895e+03    2.84319e+03    1.15868e+03   -3.35707e+02
     Coulomb-14        LJ (SR)  Disper. corr.   Coulomb (SR)   Coul. recip.
    3.21739e+04    1.42446e+05   -4.18993e+03   -9.91768e+05    2.61180e+03
      Potential    Kinetic En.   Total Energy  Conserved En.    Temperature
   -8.08742e+05    1.28517e+05   -6.80225e+05    8.21031e+06    2.98740e+02
 Pres. DC (bar) Pressure (bar)   Constr. rmsd
   -1.34951e+02    2.87017e+02    0.00000e+00

           Step           Time
       83100000   166200.00000

   Energies (kJ/mol)
        G96Bond       G96Angle    Proper Dih.  Improper Dih.          LJ-14
    2.38308e+03    3.87384e+03    2.95853e+03    1.05967e+03   -3.39774e+02
     Coulomb-14        LJ (SR)  Disper. corr.   Coulomb (SR)   Coul. recip.
    3.20856e+04    1.40196e+05   -4.20461e+03   -9.90449e+05    2.57787e+03
      Potential    Kinetic En.   Total Energy  Conserved En.    Temperature
   -8.09858e+05    1.29861e+05   -6.79998e+05    8.21552e+06    3.01862e+02
 Pres. DC (bar) Pressure (bar)   Constr. rmsd
   -1.35898e+02   -1.67914e+01    0.00000e+00

           Step           Time
       83150000   166300.00000

   Energies (kJ/mol)
        G96Bond       G96Angle    Proper Dih.  Improper Dih.          LJ-14
    2.37959e+03    3.82291e+03    2.78478e+03    1.14091e+03   -3.76430e+02
     Coulomb-14        LJ (SR)  Disper. corr.   Coulomb (SR)   Coul. recip.
    3.20236e+04    1.39994e+05   -4.17920e+03   -9.90179e+05    2.63878e+03
      Potential    Kinetic En.   Total Energy  Conserved En.    Temperature
   -8.09951e+05    1.28483e+05   -6.81467e+05    8.22036e+06    2.98661e+02
 Pres. DC (bar) Pressure (bar)   Constr. rmsd
   -1.34261e+02   -2.17392e+02    0.00000e+00

           Step           Time
       83200000   166400.00000

   Energies (kJ/mol)
        G96Bond       G96Angle    Proper Dih.  Improper Dih.          LJ-14
    2.37158e+03    4.02120e+03    2.84281e+03    1.21332e+03   -3.25400e+02
     Coulomb-14        LJ (SR)  Disper. corr.   Coulomb (SR)   Coul. recip.
    3.22428e+04    1.39009e+05   -4.15662e+03   -9.86952e+05    2.52926e+03
      Potential    Kinetic En.   Total Energy  Conserved En.    Temperature
   -8.07205e+05    1.29370e+05   -6.77835e+05    8.22635e+06    3.00721e+02
 Pres. DC (bar) Pressure (bar)   Constr. rmsd
   -1.32815e+02   -1.92378e+02    0.00000e+00

           Step           Time
       83250000   166500.00000

   Energies (kJ/mol)
        G96Bond       G96Angle    Proper Dih.  Improper Dih.          LJ-14
    2.37790e+03    3.79827e+03    2.92116e+03    1.17238e+03   -2.96354e+02
     Coulomb-14        LJ (SR)  Disper. corr.   Coulomb (SR)   Coul. recip.
    3.21774e+04    1.40598e+05   -4.17878e+03   -9.88978e+05    2.55029e+03
      Potential    Kinetic En.   Total Energy  Conserved En.    Temperature
   -8.07857e+05    1.28391e+05   -6.79466e+05    8.23191e+06    2.98445e+02
 Pres. DC (bar) Pressure (bar)   Constr. rmsd
   -1.34234e+02   -5.90286e+01    0.00000e+00

           Step           Time
       83300000   166600.00000

   Energies (kJ/mol)
        G96Bond       G96Angle    Proper Dih.  Improper Dih.          LJ-14
    2.34164e+03    3.71932e+03    2.94238e+03    1.12426e+03   -3.56348e+02
     Coulomb-14        LJ (SR)  Disper. corr.   Coulomb (SR)   Coul. recip.
    3.21143e+04    1.39941e+05   -4.18517e+03   -9.89790e+05    2.57857e+03
      Potential    Kinetic En.   Total Energy  Conserved En.    Temperature
   -8.09570e+05    1.29004e+05   -6.80566e+05    8.23643e+06    2.99871e+02
 Pres. DC (bar) Pressure (bar)   Constr. rmsd
   -1.34645e+02   -8.02247e+01    0.00000e+00

           Step           Time
       83350000   166700.00000

   Energies (kJ/mol)
        G96Bond       G96Angle    Proper Dih.  Improper Dih.          LJ-14
    2.51943e+03    3.79710e+03    2.79730e+03    1.11129e+03   -2.99699e+02
     Coulomb-14        LJ (SR)  Disper. corr.   Coulomb (SR)   Coul. recip.
    3.20642e+04    1.41441e+05   -4.19663e+03   -9.90536e+05    2.60157e+03
      Potential    Kinetic En.   Total Energy  Conserved En.    Temperature
   -8.08701e+05    1.30940e+05   -6.77760e+05    8.24093e+06    3.04372e+02
 Pres. DC (bar) Pressure (bar)   Constr. rmsd
   -1.35383e+02    2.26062e+02    0.00000e+00

           Step           Time
       83400000   166800.00000

   Energies (kJ/mol)
        G96Bond       G96Angle    Proper Dih.  Improper Dih.          LJ-14
    2.43109e+03    3.70163e+03    2.96630e+03    1.11927e+03   -3.16846e+02
     Coulomb-14        LJ (SR)  Disper. corr.   Coulomb (SR)   Coul. recip.
    3.20745e+04    1.38992e+05   -4.18835e+03   -9.89172e+05    2.55567e+03
      Potential    Kinetic En.   Total Energy  Conserved En.    Temperature
   -8.09837e+05    1.29000e+05   -6.80837e+05    8.24663e+06    2.99861e+02
 Pres. DC (bar) Pressure (bar)   Constr. rmsd
   -1.34850e+02   -1.28543e+02    0.00000e+00

           Step           Time
       83450000   166900.00000

   Energies (kJ/mol)
        G96Bond       G96Angle    Proper Dih.  Improper Dih.          LJ-14
    2.57631e+03    3.80788e+03    2.96138e+03    1.11462e+03   -3.40709e+02
     Coulomb-14        LJ (SR)  Disper. corr.   Coulomb (SR)   Coul. recip.
    3.20332e+04    1.40415e+05   -4.16234e+03   -9.89602e+05    2.53260e+03
      Potential    Kinetic En.   Total Energy  Conserved En.    Temperature
   -8.08664e+05    1.28625e+05   -6.80039e+05    8.25342e+06    2.98990e+02
 Pres. DC (bar) Pressure (bar)   Constr. rmsd
   -1.33181e+02   -1.85437e+02    0.00000e+00

           Step           Time
       83500000   167000.00000

   Energies (kJ/mol)
        G96Bond       G96Angle    Proper Dih.  Improper Dih.          LJ-14
    2.49404e+03    3.88177e+03    2.88908e+03    1.09598e+03   -3.59869e+02
     Coulomb-14        LJ (SR)  Disper. corr.   Coulomb (SR)   Coul. recip.
    3.21009e+04    1.38489e+05   -4.18472e+03   -9.86993e+05    2.58542e+03
      Potential    Kinetic En.   Total Energy  Conserved En.    Temperature
   -8.08001e+05    1.28780e+05   -6.79221e+05    8.25760e+06    2.99350e+02
 Pres. DC (bar) Pressure (bar)   Constr. rmsd
   -1.34616e+02   -2.58541e+02    0.00000e+00

           Step           Time
       83550000   167100.00000

   Energies (kJ/mol)
        G96Bond       G96Angle    Proper Dih.  Improper Dih.          LJ-14
    2.51879e+03    3.85223e+03    2.81768e+03    1.14782e+03   -2.87639e+02
     Coulomb-14        LJ (SR)  Disper. corr.   Coulomb (SR)   Coul. recip.
    3.20957e+04    1.40157e+05   -4.18466e+03   -9.89349e+05    2.61976e+03
      Potential    Kinetic En.   Total Energy  Conserved En.    Temperature
   -8.08612e+05    1.30284e+05   -6.78328e+05    8.26276e+06    3.02845e+02
 Pres. DC (bar) Pressure (bar)   Constr. rmsd
   -1.34612e+02    1.99084e+01    0.00000e+00

           Step           Time
       83600000   167200.00000

   Energies (kJ/mol)
        G96Bond       G96Angle    Proper Dih.  Improper Dih.          LJ-14
    2.44843e+03    3.79180e+03    2.99123e+03    1.13681e+03   -3.04471e+02
     Coulomb-14        LJ (SR)  Disper. corr.   Coulomb (SR)   Coul. recip.
    3.20815e+04    1.40370e+05   -4.18210e+03   -9.88713e+05    2.56147e+03
      Potential    Kinetic En.   Total Energy  Conserved En.    Temperature
   -8.07818e+05    1.29537e+05   -6.78281e+05    8.26752e+06    3.01110e+02
 Pres. DC (bar) Pressure (bar)   Constr. rmsd
   -1.34447e+02   -7.46503e+01    0.00000e+00

           Step           Time
       83650000   167300.00000

   Energies (kJ/mol)
        G96Bond       G96Angle    Proper Dih.  Improper Dih.          LJ-14
    2.36390e+03    3.83624e+03    2.94071e+03    1.14765e+03   -3.05313e+02
     Coulomb-14        LJ (SR)  Disper. corr.   Coulomb (SR)   Coul. recip.
    3.21534e+04    1.43970e+05   -4.23557e+03   -9.94346e+05    2.54271e+03
      Potential    Kinetic En.   Total Energy  Conserved En.    Temperature
   -8.09932e+05    1.28597e+05   -6.81335e+05    8.27289e+06    2.98925e+02
 Pres. DC (bar) Pressure (bar)   Constr. rmsd
   -1.37905e+02    5.11648e+02    0.00000e+00

Writing checkpoint, step 83653300 at Mon Mar 25 23:18:41 2024


           Step           Time
       83700000   167400.00000

   Energies (kJ/mol)
        G96Bond       G96Angle    Proper Dih.  Improper Dih.          LJ-14
    2.52326e+03    3.76891e+03    3.05260e+03    1.11317e+03   -3.74990e+02
     Coulomb-14        LJ (SR)  Disper. corr.   Coulomb (SR)   Coul. recip.
    3.22463e+04    1.40498e+05   -4.17998e+03   -9.89051e+05    2.51697e+03
      Potential    Kinetic En.   Total Energy  Conserved En.    Temperature
   -8.07887e+05    1.28857e+05   -6.79030e+05    8.28000e+06    2.99528e+02
 Pres. DC (bar) Pressure (bar)   Constr. rmsd
   -1.34311e+02   -1.36685e+02    0.00000e+00

           Step           Time
       83750000   167500.00000

   Energies (kJ/mol)
        G96Bond       G96Angle    Proper Dih.  Improper Dih.          LJ-14
    2.49589e+03    3.66706e+03    2.83993e+03    1.13837e+03   -3.03018e+02
     Coulomb-14        LJ (SR)  Disper. corr.   Coulomb (SR)   Coul. recip.
    3.23373e+04    1.41305e+05   -4.18008e+03   -9.91925e+05    2.57680e+03
      Potential    Kinetic En.   Total Energy  Conserved En.    Temperature
   -8.10049e+05    1.28490e+05   -6.81559e+05    8.28572e+06    2.98675e+02
 Pres. DC (bar) Pressure (bar)   Constr. rmsd
   -1.34318e+02   -6.60452e+01    0.00000e+00

           Step           Time
       83800000   167600.00000

   Energies (kJ/mol)
        G96Bond       G96Angle    Proper Dih.  Improper Dih.          LJ-14
    2.26001e+03    3.77775e+03    3.03699e+03    1.05877e+03   -3.67347e+02
     Coulomb-14        LJ (SR)  Disper. corr.   Coulomb (SR)   Coul. recip.
    3.21406e+04    1.41834e+05   -4.20644e+03   -9.91276e+05    2.56658e+03
      Potential    Kinetic En.   Total Energy  Conserved En.    Temperature
   -8.09175e+05    1.29224e+05   -6.79951e+05    8.29556e+06    3.00383e+02
 Pres. DC (bar) Pressure (bar)   Constr. rmsd
   -1.36016e+02    2.10106e+02    0.00000e+00

           Step           Time
       83850000   167700.00000

   Energies (kJ/mol)
        G96Bond       G96Angle    Proper Dih.  Improper Dih.          LJ-14
    2.50477e+03    3.75385e+03    2.79430e+03    1.10421e+03   -3.04792e+02
     Coulomb-14        LJ (SR)  Disper. corr.   Coulomb (SR)   Coul. recip.
    3.22905e+04    1.38165e+05   -4.15827e+03   -9.86728e+05    2.62716e+03
      Potential    Kinetic En.   Total Energy  Conserved En.    Temperature
   -8.07951e+05    1.29086e+05   -6.78866e+05    8.30190e+06    3.00061e+02
 Pres. DC (bar) Pressure (bar)   Constr. rmsd
   -1.32921e+02   -3.24293e+02    0.00000e+00

           Step           Time
       83900000   167800.00000

   Energies (kJ/mol)
        G96Bond       G96Angle    Proper Dih.  Improper Dih.          LJ-14
    2.26493e+03    3.84125e+03    2.86695e+03    1.23996e+03   -3.38193e+02
     Coulomb-14        LJ (SR)  Disper. corr.   Coulomb (SR)   Coul. recip.
    3.19191e+04    1.39791e+05   -4.17014e+03   -9.88508e+05    2.59173e+03
      Potential    Kinetic En.   Total Energy  Conserved En.    Temperature
   -8.08501e+05    1.28460e+05   -6.80042e+05    8.30822e+06    2.98605e+02
 Pres. DC (bar) Pressure (bar)   Constr. rmsd
   -1.33680e+02   -1.29571e+02    0.00000e+00

           Step           Time
       83950000   167900.00000

   Energies (kJ/mol)
        G96Bond       G96Angle    Proper Dih.  Improper Dih.          LJ-14
    2.45683e+03    3.76245e+03    2.90214e+03    1.14500e+03   -3.44860e+02
     Coulomb-14        LJ (SR)  Disper. corr.   Coulomb (SR)   Coul. recip.
    3.19979e+04    1.41042e+05   -4.22225e+03   -9.91167e+05    2.54032e+03
      Potential    Kinetic En.   Total Energy  Conserved En.    Temperature
   -8.09887e+05    1.28549e+05   -6.81338e+05    8.31348e+06    2.98813e+02
 Pres. DC (bar) Pressure (bar)   Constr. rmsd
   -1.37040e+02    6.11679e+01    0.00000e+00

           Step           Time
       84000000   168000.00000

   Energies (kJ/mol)
        G96Bond       G96Angle    Proper Dih.  Improper Dih.          LJ-14
    2.51895e+03    3.89070e+03    2.90434e+03    1.19844e+03   -2.93899e+02
     Coulomb-14        LJ (SR)  Disper. corr.   Coulomb (SR)   Coul. recip.
    3.20663e+04    1.40328e+05   -4.17570e+03   -9.88377e+05    2.62631e+03
      Potential    Kinetic En.   Total Energy  Conserved En.    Temperature
   -8.07314e+05    1.29947e+05   -6.77367e+05    8.31994e+06    3.02063e+02
 Pres. DC (bar) Pressure (bar)   Constr. rmsd
   -1.34037e+02   -2.03954e+00    0.00000e+00

           Step           Time
       84050000   168100.00000

   Energies (kJ/mol)
        G96Bond       G96Angle    Proper Dih.  Improper Dih.          LJ-14
    2.35858e+03    3.70969e+03    2.91743e+03    1.19375e+03   -3.36882e+02
     Coulomb-14        LJ (SR)  Disper. corr.   Coulomb (SR)   Coul. recip.
    3.23429e+04    1.39277e+05   -4.17543e+03   -9.89701e+05    2.64132e+03
      Potential    Kinetic En.   Total Energy  Conserved En.    Temperature
   -8.09772e+05    1.29088e+05   -6.80685e+05    8.32526e+06    3.00065e+02
 Pres. DC (bar) Pressure (bar)   Constr. rmsd
   -1.34019e+02   -1.36098e+02    0.00000e+00

           Step           Time
       84100000   168200.00000

   Energies (kJ/mol)
        G96Bond       G96Angle    Proper Dih.  Improper Dih.          LJ-14
    2.40652e+03    3.79834e+03    2.93218e+03    1.09875e+03   -3.36198e+02
     Coulomb-14        LJ (SR)  Disper. corr.   Coulomb (SR)   Coul. recip.
    3.20074e+04    1.40648e+05   -4.18045e+03   -9.90229e+05    2.64744e+03
      Potential    Kinetic En.   Total Energy  Conserved En.    Temperature
   -8.09207e+05    1.28603e+05   -6.80604e+05    8.33028e+06    2.98939e+02
 Pres. DC (bar) Pressure (bar)   Constr. rmsd
   -1.34342e+02   -9.60448e+00    0.00000e+00

           Step           Time
       84150000   168300.00000

   Energies (kJ/mol)
        G96Bond       G96Angle    Proper Dih.  Improper Dih.          LJ-14
    2.40940e+03    3.75806e+03    2.87679e+03    1.09095e+03   -2.94223e+02
     Coulomb-14        LJ (SR)  Disper. corr.   Coulomb (SR)   Coul. recip.
    3.20311e+04    1.39557e+05   -4.16257e+03   -9.89131e+05    2.53995e+03
      Potential    Kinetic En.   Total Energy  Conserved En.    Temperature
   -8.09324e+05    1.28765e+05   -6.80559e+05    8.33467e+06    2.99316e+02
 Pres. DC (bar) Pressure (bar)   Constr. rmsd
   -1.33195e+02   -1.54211e+02    0.00000e+00

           Step           Time
       84200000   168400.00000

   Energies (kJ/mol)
        G96Bond       G96Angle    Proper Dih.  Improper Dih.          LJ-14
    2.46485e+03    3.77640e+03    2.89957e+03    1.21553e+03   -3.53118e+02
     Coulomb-14        LJ (SR)  Disper. corr.   Coulomb (SR)   Coul. recip.
    3.19361e+04    1.41339e+05   -4.17466e+03   -9.91646e+05    2.56159e+03
      Potential    Kinetic En.   Total Energy  Conserved En.    Temperature
   -8.09981e+05    1.29588e+05   -6.80393e+05    8.34105e+06    3.01228e+02
 Pres. DC (bar) Pressure (bar)   Constr. rmsd
   -1.33970e+02    2.58974e+01    0.00000e+00

           Step           Time
       84250000   168500.00000

   Energies (kJ/mol)
        G96Bond       G96Angle    Proper Dih.  Improper Dih.          LJ-14
    2.38114e+03    3.79489e+03    2.84500e+03    1.19703e+03   -3.71983e+02
     Coulomb-14        LJ (SR)  Disper. corr.   Coulomb (SR)   Coul. recip.
    3.21008e+04    1.40480e+05   -4.18238e+03   -9.89946e+05    2.61737e+03
      Potential    Kinetic En.   Total Energy  Conserved En.    Temperature
   -8.09084e+05    1.28351e+05   -6.80734e+05    8.34469e+06    2.98352e+02
 Pres. DC (bar) Pressure (bar)   Constr. rmsd
   -1.34466e+02   -1.47930e+01    0.00000e+00

           Step           Time
       84300000   168600.00000

   Energies (kJ/mol)
        G96Bond       G96Angle    Proper Dih.  Improper Dih.          LJ-14
    2.31919e+03    3.82632e+03    2.77336e+03    1.16041e+03   -2.81103e+02
     Coulomb-14        LJ (SR)  Disper. corr.   Coulomb (SR)   Coul. recip.
    3.22685e+04    1.42811e+05   -4.21346e+03   -9.93869e+05    2.46494e+03
      Potential    Kinetic En.   Total Energy  Conserved En.    Temperature
   -8.10740e+05    1.29678e+05   -6.81063e+05    8.35030e+06    3.01437e+02
 Pres. DC (bar) Pressure (bar)   Constr. rmsd
   -1.36470e+02    4.19399e+02    0.00000e+00

           Step           Time
       84350000   168700.00000

   Energies (kJ/mol)
        G96Bond       G96Angle    Proper Dih.  Improper Dih.          LJ-14
    2.52427e+03    3.82953e+03    2.86111e+03    1.14748e+03   -2.86382e+02
     Coulomb-14        LJ (SR)  Disper. corr.   Coulomb (SR)   Coul. recip.
    3.22316e+04    1.37816e+05   -4.15512e+03   -9.86929e+05    2.57085e+03
      Potential    Kinetic En.   Total Energy  Conserved En.    Temperature
   -8.08389e+05    1.29162e+05   -6.79228e+05    8.35693e+06    3.00237e+02
 Pres. DC (bar) Pressure (bar)   Constr. rmsd
   -1.32720e+02   -4.47801e+02    0.00000e+00

           Step           Time
       84400000   168800.00000

   Energies (kJ/mol)
        G96Bond       G96Angle    Proper Dih.  Improper Dih.          LJ-14
    2.36679e+03    3.75762e+03    2.93662e+03    1.18241e+03   -3.66277e+02
     Coulomb-14        LJ (SR)  Disper. corr.   Coulomb (SR)   Coul. recip.
    3.22112e+04    1.39992e+05   -4.18087e+03   -9.90285e+05    2.57722e+03
      Potential    Kinetic En.   Total Energy  Conserved En.    Temperature
   -8.09808e+05    1.29014e+05   -6.80794e+05    8.35965e+06    2.99894e+02
 Pres. DC (bar) Pressure (bar)   Constr. rmsd
   -1.34368e+02   -1.69050e+01    0.00000e+00

           Step           Time
       84450000   168900.00000

   Energies (kJ/mol)
        G96Bond       G96Angle    Proper Dih.  Improper Dih.          LJ-14
    2.50677e+03    3.81182e+03    2.91236e+03    1.16754e+03   -3.86245e+02
     Coulomb-14        LJ (SR)  Disper. corr.   Coulomb (SR)   Coul. recip.
    3.22935e+04    1.38528e+05   -4.16122e+03   -9.87353e+05    2.59005e+03
      Potential    Kinetic En.   Total Energy  Conserved En.    Temperature
   -8.08090e+05    1.28663e+05   -6.79427e+05    8.36415e+06    2.99078e+02
 Pres. DC (bar) Pressure (bar)   Constr. rmsd
   -1.33109e+02   -4.02936e+02    0.00000e+00

           Step           Time
       84500000   169000.00000

   Energies (kJ/mol)
        G96Bond       G96Angle    Proper Dih.  Improper Dih.          LJ-14
    2.45911e+03    3.76970e+03    2.92279e+03    1.08853e+03   -3.99429e+02
     Coulomb-14        LJ (SR)  Disper. corr.   Coulomb (SR)   Coul. recip.
    3.21590e+04    1.41797e+05   -4.17885e+03   -9.90309e+05    2.51394e+03
      Potential    Kinetic En.   Total Energy  Conserved En.    Temperature
   -8.08177e+05    1.27937e+05   -6.80240e+05    8.37004e+06    2.97389e+02
 Pres. DC (bar) Pressure (bar)   Constr. rmsd
   -1.34239e+02    3.37827e+00    0.00000e+00

           Step           Time
       84550000   169100.00000

   Energies (kJ/mol)
        G96Bond       G96Angle    Proper Dih.  Improper Dih.          LJ-14
    2.42146e+03    3.79654e+03    2.85723e+03    1.18328e+03   -2.43648e+02
     Coulomb-14        LJ (SR)  Disper. corr.   Coulomb (SR)   Coul. recip.
    3.21422e+04    1.42247e+05   -4.21854e+03   -9.92859e+05    2.60709e+03
      Potential    Kinetic En.   Total Energy  Conserved En.    Temperature
   -8.10067e+05    1.28589e+05   -6.81478e+05    8.37412e+06    2.98906e+02
 Pres. DC (bar) Pressure (bar)   Constr. rmsd
   -1.36799e+02    2.72182e+02    0.00000e+00

           Step           Time
       84600000   169200.00000

   Energies (kJ/mol)
        G96Bond       G96Angle    Proper Dih.  Improper Dih.          LJ-14
    2.45447e+03    3.75039e+03    2.90421e+03    1.13496e+03   -3.00680e+02
     Coulomb-14        LJ (SR)  Disper. corr.   Coulomb (SR)   Coul. recip.
    3.22050e+04    1.40670e+05   -4.18609e+03   -9.91572e+05    2.69591e+03
      Potential    Kinetic En.   Total Energy  Conserved En.    Temperature
   -8.10244e+05    1.28416e+05   -6.81828e+05    8.37973e+06    2.98504e+02
 Pres. DC (bar) Pressure (bar)   Constr. rmsd
   -1.34704e+02   -9.65122e+01    0.00000e+00

           Step           Time
       84650000   169300.00000

   Energies (kJ/mol)
        G96Bond       G96Angle    Proper Dih.  Improper Dih.          LJ-14
    2.40872e+03    3.64206e+03    2.88710e+03    1.22514e+03   -3.81405e+02
     Coulomb-14        LJ (SR)  Disper. corr.   Coulomb (SR)   Coul. recip.
    3.22489e+04    1.40882e+05   -4.18723e+03   -9.90263e+05    2.58148e+03
      Potential    Kinetic En.   Total Energy  Conserved En.    Temperature
   -8.08957e+05    1.29729e+05   -6.79228e+05    8.38516e+06    3.01555e+02
 Pres. DC (bar) Pressure (bar)   Constr. rmsd
   -1.34778e+02    3.23691e+01    0.00000e+00

           Step           Time
       84700000   169400.00000

   Energies (kJ/mol)
        G96Bond       G96Angle    Proper Dih.  Improper Dih.          LJ-14
    2.40724e+03    3.72927e+03    2.93370e+03    1.14026e+03   -2.68371e+02
     Coulomb-14        LJ (SR)  Disper. corr.   Coulomb (SR)   Coul. recip.
    3.22767e+04    1.39440e+05   -4.17008e+03   -9.89782e+05    2.55126e+03
      Potential    Kinetic En.   Total Energy  Conserved En.    Temperature
   -8.09742e+05    1.27842e+05   -6.81900e+05    8.38857e+06    2.97171e+02
 Pres. DC (bar) Pressure (bar)   Constr. rmsd
   -1.33676e+02   -7.62823e+01    0.00000e+00

           Step           Time
       84750000   169500.00000

   Energies (kJ/mol)
        G96Bond       G96Angle    Proper Dih.  Improper Dih.          LJ-14
    2.56729e+03    3.91801e+03    2.88776e+03    1.14642e+03   -4.01246e+02
     Coulomb-14        LJ (SR)  Disper. corr.   Coulomb (SR)   Coul. recip.
    3.20264e+04    1.41476e+05   -4.20417e+03   -9.91741e+05    2.56258e+03
      Potential    Kinetic En.   Total Energy  Conserved En.    Temperature
   -8.09762e+05    1.29279e+05   -6.80483e+05    8.39278e+06    3.00510e+02
 Pres. DC (bar) Pressure (bar)   Constr. rmsd
   -1.35869e+02    6.85533e+01    0.00000e+00

           Step           Time
       84800000   169600.00000

   Energies (kJ/mol)
        G96Bond       G96Angle    Proper Dih.  Improper Dih.          LJ-14
    2.41291e+03    3.78753e+03    2.84953e+03    1.15655e+03   -3.19172e+02
     Coulomb-14        LJ (SR)  Disper. corr.   Coulomb (SR)   Coul. recip.
    3.23909e+04    1.40780e+05   -4.17650e+03   -9.90635e+05    2.54479e+03
      Potential    Kinetic En.   Total Energy  Conserved En.    Temperature
   -8.09208e+05    1.29106e+05   -6.80103e+05    8.39681e+06    3.00107e+02
 Pres. DC (bar) Pressure (bar)   Constr. rmsd
   -1.34088e+02    1.87320e+01    0.00000e+00

           Step           Time
       84850000   169700.00000

   Energies (kJ/mol)
        G96Bond       G96Angle    Proper Dih.  Improper Dih.          LJ-14
    2.45180e+03    3.76332e+03    2.96379e+03    1.14441e+03   -2.84309e+02
     Coulomb-14        LJ (SR)  Disper. corr.   Coulomb (SR)   Coul. recip.
    3.20808e+04    1.40550e+05   -4.20931e+03   -9.90883e+05    2.51307e+03
      Potential    Kinetic En.   Total Energy  Conserved En.    Temperature
   -8.09909e+05    1.27492e+05   -6.82417e+05    8.40134e+06    2.96356e+02
 Pres. DC (bar) Pressure (bar)   Constr. rmsd
   -1.36201e+02    9.45897e+01    0.00000e+00

           Step           Time
       84900000   169800.00000

   Energies (kJ/mol)
        G96Bond       G96Angle    Proper Dih.  Improper Dih.          LJ-14
    2.33587e+03    3.86311e+03    2.85190e+03    1.11112e+03   -3.35719e+02
     Coulomb-14        LJ (SR)  Disper. corr.   Coulomb (SR)   Coul. recip.
    3.23612e+04    1.39014e+05   -4.16374e+03   -9.87888e+05    2.56199e+03
      Potential    Kinetic En.   Total Energy  Conserved En.    Temperature
   -8.08288e+05    1.29179e+05   -6.79109e+05    8.40558e+06    3.00278e+02
 Pres. DC (bar) Pressure (bar)   Constr. rmsd
   -1.33271e+02   -1.86487e+02    0.00000e+00

           Step           Time
       84950000   169900.00000

   Energies (kJ/mol)
        G96Bond       G96Angle    Proper Dih.  Improper Dih.          LJ-14
    2.54214e+03    3.81594e+03    2.83471e+03    1.13715e+03   -3.12638e+02
     Coulomb-14        LJ (SR)  Disper. corr.   Coulomb (SR)   Coul. recip.
    3.19686e+04    1.37789e+05   -4.17779e+03   -9.87107e+05    2.54225e+03
      Potential    Kinetic En.   Total Energy  Conserved En.    Temperature
   -8.08968e+05    1.30117e+05   -6.78850e+05    8.41134e+06    3.02459e+02
 Pres. DC (bar) Pressure (bar)   Constr. rmsd
   -1.34170e+02   -3.08931e+02    0.00000e+00

           Step           Time
       85000000   170000.00000

   Energies (kJ/mol)
        G96Bond       G96Angle    Proper Dih.  Improper Dih.          LJ-14
    2.47884e+03    3.68863e+03    2.75826e+03    1.13244e+03   -2.67857e+02
     Coulomb-14        LJ (SR)  Disper. corr.   Coulomb (SR)   Coul. recip.
    3.22256e+04    1.38960e+05   -4.18100e+03   -9.87294e+05    2.68950e+03
      Potential    Kinetic En.   Total Energy  Conserved En.    Temperature
   -8.07809e+05    1.28992e+05   -6.78818e+05    8.41658e+06    2.99842e+02
 Pres. DC (bar) Pressure (bar)   Constr. rmsd
   -1.34376e+02   -5.91331e+01    0.00000e+00

           Step           Time
       85050000   170100.00000

   Energies (kJ/mol)
        G96Bond       G96Angle    Proper Dih.  Improper Dih.          LJ-14
    2.13780e+03    3.82299e+03    2.78649e+03    1.13473e+03   -3.52725e+02
     Coulomb-14        LJ (SR)  Disper. corr.   Coulomb (SR)   Coul. recip.
    3.21050e+04    1.38570e+05   -4.18389e+03   -9.88234e+05    2.56025e+03
      Potential    Kinetic En.   Total Energy  Conserved En.    Temperature
   -8.09653e+05    1.27937e+05   -6.81716e+05    8.42106e+06    2.97391e+02
 Pres. DC (bar) Pressure (bar)   Constr. rmsd
   -1.34563e+02   -1.75129e+02    0.00000e+00

           Step           Time
       85100000   170200.00000

   Energies (kJ/mol)
        G96Bond       G96Angle    Proper Dih.  Improper Dih.          LJ-14
    2.52999e+03    3.80246e+03    2.88462e+03    1.07883e+03   -3.43193e+02
     Coulomb-14        LJ (SR)  Disper. corr.   Coulomb (SR)   Coul. recip.
    3.22983e+04    1.40467e+05   -4.16551e+03   -9.89182e+05    2.69808e+03
      Potential    Kinetic En.   Total Energy  Conserved En.    Temperature
   -8.07932e+05    1.29110e+05   -6.78822e+05    8.42582e+06    3.00118e+02
 Pres. DC (bar) Pressure (bar)   Constr. rmsd
   -1.33384e+02   -4.45728e+01    0.00000e+00

           Step           Time
       85150000   170300.00000

   Energies (kJ/mol)
        G96Bond       G96Angle    Proper Dih.  Improper Dih.          LJ-14
    2.41457e+03    3.82928e+03    2.83395e+03    1.14929e+03   -3.87928e+02
     Coulomb-14        LJ (SR)  Disper. corr.   Coulomb (SR)   Coul. recip.
    3.20331e+04    1.42236e+05   -4.20301e+03   -9.92014e+05    2.60164e+03
      Potential    Kinetic En.   Total Energy  Conserved En.    Temperature
   -8.09508e+05    1.29300e+05   -6.80208e+05    8.43011e+06    3.00559e+02
 Pres. DC (bar) Pressure (bar)   Constr. rmsd
   -1.35795e+02    1.55663e+02    0.00000e+00

           Step           Time
       85200000   170400.00000

   Energies (kJ/mol)
        G96Bond       G96Angle    Proper Dih.  Improper Dih.          LJ-14
    2.48550e+03    3.95833e+03    2.88974e+03    1.18222e+03   -3.24322e+02
     Coulomb-14        LJ (SR)  Disper. corr.   Coulomb (SR)   Coul. recip.
    3.24028e+04    1.39386e+05   -4.17385e+03   -9.88534e+05    2.62982e+03
      Potential    Kinetic En.   Total Energy  Conserved En.    Temperature
   -8.08098e+05    1.29110e+05   -6.78988e+05    8.43620e+06    3.00117e+02
 Pres. DC (bar) Pressure (bar)   Constr. rmsd
   -1.33918e+02   -1.79785e+02    0.00000e+00

           Step           Time
       85250000   170500.00000

   Energies (kJ/mol)
        G96Bond       G96Angle    Proper Dih.  Improper Dih.          LJ-14
    2.51737e+03    3.83699e+03    2.97200e+03    1.14074e+03   -3.60249e+02
     Coulomb-14        LJ (SR)  Disper. corr.   Coulomb (SR)   Coul. recip.
    3.21817e+04    1.40183e+05   -4.15670e+03   -9.89295e+05    2.59735e+03
      Potential    Kinetic En.   Total Energy  Conserved En.    Temperature
   -8.08383e+05    1.28863e+05   -6.79520e+05    8.44134e+06    2.99543e+02
 Pres. DC (bar) Pressure (bar)   Constr. rmsd
   -1.32820e+02   -8.98421e+01    0.00000e+00

           Step           Time
       85300000   170600.00000

   Energies (kJ/mol)
        G96Bond       G96Angle    Proper Dih.  Improper Dih.          LJ-14
    2.44126e+03    3.76378e+03    2.96039e+03    1.17054e+03   -3.83347e+02
     Coulomb-14        LJ (SR)  Disper. corr.   Coulomb (SR)   Coul. recip.
    3.23982e+04    1.42970e+05   -4.20830e+03   -9.92680e+05    2.51094e+03
      Potential    Kinetic En.   Total Energy  Conserved En.    Temperature
   -8.09057e+05    1.30597e+05   -6.78459e+05    8.44742e+06    3.03575e+02
 Pres. DC (bar) Pressure (bar)   Constr. rmsd
   -1.36136e+02    3.08093e+02    0.00000e+00

           Step           Time
       85350000   170700.00000

   Energies (kJ/mol)
        G96Bond       G96Angle    Proper Dih.  Improper Dih.          LJ-14
    2.55654e+03    3.76890e+03    2.92915e+03    1.14763e+03   -2.59015e+02
     Coulomb-14        LJ (SR)  Disper. corr.   Coulomb (SR)   Coul. recip.
    3.22965e+04    1.39834e+05   -4.19748e+03   -9.90507e+05    2.63574e+03
      Potential    Kinetic En.   Total Energy  Conserved En.    Temperature
   -8.09794e+05    1.29439e+05   -6.80355e+05    8.45362e+06    3.00882e+02
 Pres. DC (bar) Pressure (bar)   Constr. rmsd
   -1.35438e+02   -2.44044e+01    0.00000e+00

           Step           Time
       85400000   170800.00000

   Energies (kJ/mol)
        G96Bond       G96Angle    Proper Dih.  Improper Dih.          LJ-14
    2.36762e+03    3.77438e+03    2.90500e+03    1.17909e+03   -3.94289e+02
     Coulomb-14        LJ (SR)  Disper. corr.   Coulomb (SR)   Coul. recip.
    3.21263e+04    1.42710e+05   -4.20253e+03   -9.92963e+05    2.53761e+03
      Potential    Kinetic En.   Total Energy  Conserved En.    Temperature
   -8.09960e+05    1.28768e+05   -6.81192e+05    8.46093e+06    2.99322e+02
 Pres. DC (bar) Pressure (bar)   Constr. rmsd
   -1.35763e+02    2.77802e+02    0.00000e+00

           Step           Time
       85450000   170900.00000

   Energies (kJ/mol)
        G96Bond       G96Angle    Proper Dih.  Improper Dih.          LJ-14
    2.47824e+03    3.91100e+03    2.97109e+03    1.12885e+03   -4.04001e+02
     Coulomb-14        LJ (SR)  Disper. corr.   Coulomb (SR)   Coul. recip.
    3.22120e+04    1.41344e+05   -4.15763e+03   -9.90854e+05    2.58765e+03
      Potential    Kinetic En.   Total Energy  Conserved En.    Temperature
   -8.08783e+05    1.29725e+05   -6.79057e+05    8.46781e+06    3.01548e+02
 Pres. DC (bar) Pressure (bar)   Constr. rmsd
   -1.32880e+02   -5.44407e+01    0.00000e+00

           Step           Time
       85500000   171000.00000

   Energies (kJ/mol)
        G96Bond       G96Angle    Proper Dih.  Improper Dih.          LJ-14
    2.43567e+03    3.70883e+03    2.94849e+03    1.14708e+03   -3.94072e+02
     Coulomb-14        LJ (SR)  Disper. corr.   Coulomb (SR)   Coul. recip.
    3.21414e+04    1.39723e+05   -4.20015e+03   -9.89162e+05    2.51091e+03
      Potential    Kinetic En.   Total Energy  Conserved En.    Temperature
   -8.09141e+05    1.28663e+05   -6.80478e+05    8.47311e+06    2.99079e+02
 Pres. DC (bar) Pressure (bar)   Constr. rmsd
   -1.35610e+02   -2.13467e+02    0.00000e+00

           Step           Time
       85550000   171100.00000

   Energies (kJ/mol)
        G96Bond       G96Angle    Proper Dih.  Improper Dih.          LJ-14
    2.47314e+03    3.94291e+03    2.82948e+03    1.14531e+03   -3.82538e+02
     Coulomb-14        LJ (SR)  Disper. corr.   Coulomb (SR)   Coul. recip.
    3.18605e+04    1.41827e+05   -4.20727e+03   -9.91744e+05    2.60234e+03
      Potential    Kinetic En.   Total Energy  Conserved En.    Temperature
   -8.09653e+05    1.28709e+05   -6.80944e+05    8.47828e+06    2.99186e+02
 Pres. DC (bar) Pressure (bar)   Constr. rmsd
   -1.36069e+02    5.91099e+01    0.00000e+00

           Step           Time
       85600000   171200.00000

   Energies (kJ/mol)
        G96Bond       G96Angle    Proper Dih.  Improper Dih.          LJ-14
    2.42218e+03    3.93014e+03    2.83150e+03    1.16053e+03   -3.22264e+02
     Coulomb-14        LJ (SR)  Disper. corr.   Coulomb (SR)   Coul. recip.
    3.19285e+04    1.41462e+05   -4.20421e+03   -9.90855e+05    2.59796e+03
      Potential    Kinetic En.   Total Energy  Conserved En.    Temperature
   -8.09048e+05    1.28180e+05   -6.80869e+05    8.48370e+06    2.97955e+02
 Pres. DC (bar) Pressure (bar)   Constr. rmsd
   -1.35872e+02    1.65047e+02    0.00000e+00

           Step           Time
       85650000   171300.00000

   Energies (kJ/mol)
        G96Bond       G96Angle    Proper Dih.  Improper Dih.          LJ-14
    2.38805e+03    3.77289e+03    2.83053e+03    1.23211e+03   -3.19112e+02
     Coulomb-14        LJ (SR)  Disper. corr.   Coulomb (SR)   Coul. recip.
    3.22157e+04    1.40199e+05   -4.19039e+03   -9.90580e+05    2.57901e+03
      Potential    Kinetic En.   Total Energy  Conserved En.    Temperature
   -8.09872e+05    1.29705e+05   -6.80168e+05    8.48825e+06    3.01500e+02
 Pres. DC (bar) Pressure (bar)   Constr. rmsd
   -1.34980e+02    2.36717e+00    0.00000e+00

           Step           Time
       85700000   171400.00000

   Energies (kJ/mol)
        G96Bond       G96Angle    Proper Dih.  Improper Dih.          LJ-14
    2.50334e+03    3.80753e+03    2.90332e+03    1.17172e+03   -4.14876e+02
     Coulomb-14        LJ (SR)  Disper. corr.   Coulomb (SR)   Coul. recip.
    3.21401e+04    1.38474e+05   -4.14617e+03   -9.86420e+05    2.62962e+03
      Potential    Kinetic En.   Total Energy  Conserved En.    Temperature
   -8.07351e+05    1.29411e+05   -6.77940e+05    8.49378e+06    3.00817e+02
 Pres. DC (bar) Pressure (bar)   Constr. rmsd
   -1.32149e+02   -4.44608e+02    0.00000e+00

           Step           Time
       85750000   171500.00000

   Energies (kJ/mol)
        G96Bond       G96Angle    Proper Dih.  Improper Dih.          LJ-14
    2.32993e+03    3.92256e+03    2.92182e+03    1.11243e+03   -2.50844e+02
     Coulomb-14        LJ (SR)  Disper. corr.   Coulomb (SR)   Coul. recip.
    3.21346e+04    1.41033e+05   -4.17605e+03   -9.89758e+05    2.60366e+03
      Potential    Kinetic En.   Total Energy  Conserved En.    Temperature
   -8.08127e+05    1.29824e+05   -6.78303e+05    8.49914e+06    3.01777e+02
 Pres. DC (bar) Pressure (bar)   Constr. rmsd
   -1.34059e+02    9.65399e+01    0.00000e+00

           Step           Time
       85800000   171600.00000

   Energies (kJ/mol)
        G96Bond       G96Angle    Proper Dih.  Improper Dih.          LJ-14
    2.33394e+03    3.69572e+03    2.85811e+03    1.03898e+03   -3.83793e+02
     Coulomb-14        LJ (SR)  Disper. corr.   Coulomb (SR)   Coul. recip.
    3.21171e+04    1.39140e+05   -4.16784e+03   -9.87856e+05    2.66139e+03
      Potential    Kinetic En.   Total Energy  Conserved En.    Temperature
   -8.08562e+05    1.27976e+05   -6.80586e+05    8.50520e+06    2.97481e+02
 Pres. DC (bar) Pressure (bar)   Constr. rmsd
   -1.33533e+02   -2.23522e+02    0.00000e+00

           Step           Time
       85850000   171700.00000

   Energies (kJ/mol)
        G96Bond       G96Angle    Proper Dih.  Improper Dih.          LJ-14
    2.40964e+03    3.91480e+03    2.82746e+03    1.16851e+03   -3.91560e+02
     Coulomb-14        LJ (SR)  Disper. corr.   Coulomb (SR)   Coul. recip.
    3.19492e+04    1.39157e+05   -4.17975e+03   -9.88149e+05    2.58249e+03
      Potential    Kinetic En.   Total Energy  Conserved En.    Temperature
   -8.08711e+05    1.29704e+05   -6.79008e+05    8.51019e+06    3.01497e+02
 Pres. DC (bar) Pressure (bar)   Constr. rmsd
   -1.34297e+02   -9.62094e+01    0.00000e+00

           Step           Time
       85900000   171800.00000

   Energies (kJ/mol)
        G96Bond       G96Angle    Proper Dih.  Improper Dih.          LJ-14
    2.63691e+03    3.79403e+03    2.86811e+03    1.14195e+03   -3.57940e+02
     Coulomb-14        LJ (SR)  Disper. corr.   Coulomb (SR)   Coul. recip.
    3.20361e+04    1.38004e+05   -4.15559e+03   -9.86243e+05    2.65293e+03
      Potential    Kinetic En.   Total Energy  Conserved En.    Temperature
   -8.07623e+05    1.28389e+05   -6.79234e+05    8.51606e+06    2.98442e+02
 Pres. DC (bar) Pressure (bar)   Constr. rmsd
   -1.32750e+02   -3.71698e+02    0.00000e+00

           Step           Time
       85950000   171900.00000

   Energies (kJ/mol)
        G96Bond       G96Angle    Proper Dih.  Improper Dih.          LJ-14
    2.59654e+03    3.92005e+03    2.86434e+03    1.09321e+03   -3.50929e+02
     Coulomb-14        LJ (SR)  Disper. corr.   Coulomb (SR)   Coul. recip.
    3.21862e+04    1.39761e+05   -4.18183e+03   -9.88815e+05    2.57245e+03
      Potential    Kinetic En.   Total Energy  Conserved En.    Temperature
   -8.08354e+05    1.29495e+05   -6.78859e+05    8.52295e+06    3.01013e+02
 Pres. DC (bar) Pressure (bar)   Constr. rmsd
   -1.34430e+02   -1.58866e+02    0.00000e+00

           Step           Time
       86000000   172000.00000

   Energies (kJ/mol)
        G96Bond       G96Angle    Proper Dih.  Improper Dih.          LJ-14
    2.40217e+03    3.81949e+03    2.87853e+03    1.23083e+03   -3.49590e+02
     Coulomb-14        LJ (SR)  Disper. corr.   Coulomb (SR)   Coul. recip.
    3.22307e+04    1.40332e+05   -4.16879e+03   -9.89317e+05    2.66685e+03
      Potential    Kinetic En.   Total Energy  Conserved En.    Temperature
   -8.08275e+05    1.28986e+05   -6.79289e+05    8.52872e+06    2.99828e+02
 Pres. DC (bar) Pressure (bar)   Constr. rmsd
   -1.33594e+02   -1.09078e+02    0.00000e+00

           Step           Time
       86050000   172100.00000

   Energies (kJ/mol)
        G96Bond       G96Angle    Proper Dih.  Improper Dih.          LJ-14
    2.46548e+03    3.83536e+03    2.89590e+03    1.20259e+03   -3.34824e+02
     Coulomb-14        LJ (SR)  Disper. corr.   Coulomb (SR)   Coul. recip.
    3.21930e+04    1.39075e+05   -4.16520e+03   -9.86993e+05    2.62052e+03
      Potential    Kinetic En.   Total Energy  Conserved En.    Temperature
   -8.07205e+05    1.29053e+05   -6.78152e+05    8.53370e+06    2.99985e+02
 Pres. DC (bar) Pressure (bar)   Constr. rmsd
   -1.33364e+02   -1.05345e+02    0.00000e+00

           Step           Time
       86100000   172200.00000

   Energies (kJ/mol)
        G96Bond       G96Angle    Proper Dih.  Improper Dih.          LJ-14
    2.39193e+03    3.88255e+03    2.95352e+03    1.15438e+03   -3.40301e+02
     Coulomb-14        LJ (SR)  Disper. corr.   Coulomb (SR)   Coul. recip.
    3.21392e+04    1.42621e+05   -4.20261e+03   -9.91416e+05    2.59085e+03
      Potential    Kinetic En.   Total Energy  Conserved En.    Temperature
   -8.08226e+05    1.28670e+05   -6.79556e+05    8.53957e+06    2.99093e+02
 Pres. DC (bar) Pressure (bar)   Constr. rmsd
   -1.35768e+02    2.71446e+02    0.00000e+00

           Step           Time
       86150000   172300.00000

   Energies (kJ/mol)
        G96Bond       G96Angle    Proper Dih.  Improper Dih.          LJ-14
    2.51617e+03    3.82800e+03    2.91460e+03    1.15606e+03   -3.41450e+02
     Coulomb-14        LJ (SR)  Disper. corr.   Coulomb (SR)   Coul. recip.
    3.19224e+04    1.40695e+05   -4.20173e+03   -9.89914e+05    2.61720e+03
      Potential    Kinetic En.   Total Energy  Conserved En.    Temperature
   -8.08808e+05    1.29298e+05   -6.79510e+05    8.54460e+06    3.00553e+02
 Pres. DC (bar) Pressure (bar)   Constr. rmsd
   -1.35712e+02    1.63301e+02    0.00000e+00

           Step           Time
       86200000   172400.00000

   Energies (kJ/mol)
        G96Bond       G96Angle    Proper Dih.  Improper Dih.          LJ-14
    2.61793e+03    3.71051e+03    2.89807e+03    1.07229e+03   -2.95701e+02
     Coulomb-14        LJ (SR)  Disper. corr.   Coulomb (SR)   Coul. recip.
    3.21062e+04    1.39701e+05   -4.17825e+03   -9.88657e+05    2.62459e+03
      Potential    Kinetic En.   Total Energy  Conserved En.    Temperature
   -8.08401e+05    1.28705e+05   -6.79695e+05    8.55101e+06    2.99177e+02
 Pres. DC (bar) Pressure (bar)   Constr. rmsd
   -1.34200e+02   -1.50066e+01    0.00000e+00

           Step           Time
       86250000   172500.00000

   Energies (kJ/mol)
        G96Bond       G96Angle    Proper Dih.  Improper Dih.          LJ-14
    2.34547e+03    3.86789e+03    2.88669e+03    1.13077e+03   -3.11001e+02
     Coulomb-14        LJ (SR)  Disper. corr.   Coulomb (SR)   Coul. recip.
    3.23877e+04    1.38414e+05   -4.17434e+03   -9.86614e+05    2.50618e+03
      Potential    Kinetic En.   Total Energy  Conserved En.    Temperature
   -8.07561e+05    1.28973e+05   -6.78588e+05    8.55582e+06    2.99799e+02
 Pres. DC (bar) Pressure (bar)   Constr. rmsd
   -1.33949e+02   -1.34451e+02    0.00000e+00

           Step           Time
       86300000   172600.00000

   Energies (kJ/mol)
        G96Bond       G96Angle    Proper Dih.  Improper Dih.          LJ-14
    2.50301e+03    3.79069e+03    2.93847e+03    1.09358e+03   -3.78204e+02
     Coulomb-14        LJ (SR)  Disper. corr.   Coulomb (SR)   Coul. recip.
    3.22143e+04    1.43318e+05   -4.20451e+03   -9.93680e+05    2.55390e+03
      Potential    Kinetic En.   Total Energy  Conserved En.    Temperature
   -8.09850e+05    1.29453e+05   -6.80397e+05    8.56000e+06    3.00914e+02
 Pres. DC (bar) Pressure (bar)   Constr. rmsd
   -1.35891e+02    3.19169e+02    0.00000e+00

           Step           Time
       86350000   172700.00000

   Energies (kJ/mol)
        G96Bond       G96Angle    Proper Dih.  Improper Dih.          LJ-14
    2.56010e+03    3.78558e+03    2.85321e+03    1.09522e+03   -2.93317e+02
     Coulomb-14        LJ (SR)  Disper. corr.   Coulomb (SR)   Coul. recip.
    3.19527e+04    1.42079e+05   -4.19323e+03   -9.91413e+05    2.55681e+03
      Potential    Kinetic En.   Total Energy  Conserved En.    Temperature
   -8.09017e+05    1.29153e+05   -6.79864e+05    8.56465e+06    3.00218e+02
 Pres. DC (bar) Pressure (bar)   Constr. rmsd
   -1.35163e+02    3.04909e+02    0.00000e+00

           Step           Time
       86400000   172800.00000

   Energies (kJ/mol)
        G96Bond       G96Angle    Proper Dih.  Improper Dih.          LJ-14
    2.60201e+03    3.73487e+03    2.92881e+03    1.21050e+03   -2.94943e+02
     Coulomb-14        LJ (SR)  Disper. corr.   Coulomb (SR)   Coul. recip.
    3.22906e+04    1.40404e+05   -4.20909e+03   -9.88371e+05    2.59990e+03
      Potential    Kinetic En.   Total Energy  Conserved En.    Temperature
   -8.07104e+05    1.29261e+05   -6.77842e+05    8.56966e+06    3.00469e+02
 Pres. DC (bar) Pressure (bar)   Constr. rmsd
   -1.36187e+02    8.54428e+01    0.00000e+00

           Step           Time
       86450000   172900.00000

   Energies (kJ/mol)
        G96Bond       G96Angle    Proper Dih.  Improper Dih.          LJ-14
    2.42225e+03    3.84213e+03    2.85617e+03    1.17336e+03   -3.35327e+02
     Coulomb-14        LJ (SR)  Disper. corr.   Coulomb (SR)   Coul. recip.
    3.23641e+04    1.41747e+05   -4.18434e+03   -9.91471e+05    2.63483e+03
      Potential    Kinetic En.   Total Energy  Conserved En.    Temperature
   -8.08951e+05    1.29121e+05   -6.79830e+05    8.57384e+06    3.00142e+02
 Pres. DC (bar) Pressure (bar)   Constr. rmsd
   -1.34592e+02    7.61792e+01    0.00000e+00

           Step           Time
       86500000   173000.00000

   Energies (kJ/mol)
        G96Bond       G96Angle    Proper Dih.  Improper Dih.          LJ-14
    2.50829e+03    3.61854e+03    2.75498e+03    1.09619e+03   -2.87766e+02
     Coulomb-14        LJ (SR)  Disper. corr.   Coulomb (SR)   Coul. recip.
    3.22395e+04    1.39101e+05   -4.16986e+03   -9.89276e+05    2.57417e+03
      Potential    Kinetic En.   Total Energy  Conserved En.    Temperature
   -8.09840e+05    1.28901e+05   -6.80940e+05    8.57990e+06    2.99631e+02
 Pres. DC (bar) Pressure (bar)   Constr. rmsd
   -1.33662e+02   -3.14282e+02    0.00000e+00

Writing checkpoint, step 86544800 at Mon Mar 25 23:33:41 2024


           Step           Time
       86550000   173100.00000

   Energies (kJ/mol)
        G96Bond       G96Angle    Proper Dih.  Improper Dih.          LJ-14
    2.56088e+03    3.70865e+03    2.82544e+03    1.17117e+03   -3.28256e+02
     Coulomb-14        LJ (SR)  Disper. corr.   Coulomb (SR)   Coul. recip.
    3.23297e+04    1.40651e+05   -4.19481e+03   -9.89590e+05    2.66559e+03
      Potential    Kinetic En.   Total Energy  Conserved En.    Temperature
   -8.08201e+05    1.28883e+05   -6.79318e+05    8.58538e+06    2.99590e+02
 Pres. DC (bar) Pressure (bar)   Constr. rmsd
   -1.35265e+02    1.15909e+02    0.00000e+00

           Step           Time
       86600000   173200.00000

   Energies (kJ/mol)
        G96Bond       G96Angle    Proper Dih.  Improper Dih.          LJ-14
    2.47895e+03    3.96839e+03    2.95664e+03    1.22012e+03   -3.34869e+02
     Coulomb-14        LJ (SR)  Disper. corr.   Coulomb (SR)   Coul. recip.
    3.21337e+04    1.39777e+05   -4.15648e+03   -9.87272e+05    2.58186e+03
      Potential    Kinetic En.   Total Energy  Conserved En.    Temperature
   -8.06646e+05    1.29962e+05   -6.76684e+05    8.58967e+06    3.02097e+02
 Pres. DC (bar) Pressure (bar)   Constr. rmsd
   -1.32806e+02   -6.59328e+01    0.00000e+00

           Step           Time
       86650000   173300.00000

   Energies (kJ/mol)
        G96Bond       G96Angle    Proper Dih.  Improper Dih.          LJ-14
    2.33526e+03    3.84256e+03    3.00586e+03    1.17102e+03   -3.22734e+02
     Coulomb-14        LJ (SR)  Disper. corr.   Coulomb (SR)   Coul. recip.
    3.22105e+04    1.38346e+05   -4.16750e+03   -9.86970e+05    2.64518e+03
      Potential    Kinetic En.   Total Energy  Conserved En.    Temperature
   -8.07904e+05    1.28643e+05   -6.79261e+05    8.59643e+06    2.99032e+02
 Pres. DC (bar) Pressure (bar)   Constr. rmsd
   -1.33511e+02   -1.72879e+02    0.00000e+00

           Step           Time
       86700000   173400.00000

   Energies (kJ/mol)
        G96Bond       G96Angle    Proper Dih.  Improper Dih.          LJ-14
    2.49136e+03    3.93022e+03    2.92328e+03    1.19636e+03   -3.71352e+02
     Coulomb-14        LJ (SR)  Disper. corr.   Coulomb (SR)   Coul. recip.
    3.22789e+04    1.38390e+05   -4.17077e+03   -9.86527e+05    2.59811e+03
      Potential    Kinetic En.   Total Energy  Conserved En.    Temperature
   -8.07261e+05    1.27997e+05   -6.79264e+05    8.60102e+06    2.97529e+02
 Pres. DC (bar) Pressure (bar)   Constr. rmsd
   -1.33721e+02   -3.38050e+02    0.00000e+00

           Step           Time
       86750000   173500.00000

   Energies (kJ/mol)
        G96Bond       G96Angle    Proper Dih.  Improper Dih.          LJ-14
    2.57080e+03    3.61404e+03    2.83595e+03    1.13441e+03   -3.22750e+02
     Coulomb-14        LJ (SR)  Disper. corr.   Coulomb (SR)   Coul. recip.
    3.22315e+04    1.37822e+05   -4.17508e+03   -9.86086e+05    2.49608e+03
      Potential    Kinetic En.   Total Energy  Conserved En.    Temperature
   -8.07879e+05    1.29340e+05   -6.78539e+05    8.60745e+06    3.00651e+02
 Pres. DC (bar) Pressure (bar)   Constr. rmsd
   -1.33997e+02   -2.98038e+02    0.00000e+00

           Step           Time
       86800000   173600.00000

   Energies (kJ/mol)
        G96Bond       G96Angle    Proper Dih.  Improper Dih.          LJ-14
    2.51150e+03    3.83961e+03    2.76394e+03    1.17501e+03   -2.87748e+02
     Coulomb-14        LJ (SR)  Disper. corr.   Coulomb (SR)   Coul. recip.
    3.23039e+04    1.40602e+05   -4.17991e+03   -9.90228e+05    2.61541e+03
      Potential    Kinetic En.   Total Energy  Conserved En.    Temperature
   -8.08884e+05    1.29681e+05   -6.79203e+05    8.61337e+06    3.01445e+02
 Pres. DC (bar) Pressure (bar)   Constr. rmsd
   -1.34307e+02    1.33694e+02    0.00000e+00

           Step           Time
       86850000   173700.00000

   Energies (kJ/mol)
        G96Bond       G96Angle    Proper Dih.  Improper Dih.          LJ-14
    2.57596e+03    3.73824e+03    2.83194e+03    1.11360e+03   -3.08297e+02
     Coulomb-14        LJ (SR)  Disper. corr.   Coulomb (SR)   Coul. recip.
    3.25698e+04    1.41280e+05   -4.19289e+03   -9.90780e+05    2.65389e+03
      Potential    Kinetic En.   Total Energy  Conserved En.    Temperature
   -8.08518e+05    1.28840e+05   -6.79678e+05    8.61858e+06    2.99489e+02
 Pres. DC (bar) Pressure (bar)   Constr. rmsd
   -1.35141e+02    1.25961e+02    0.00000e+00

           Step           Time
       86900000   173800.00000

   Energies (kJ/mol)
        G96Bond       G96Angle    Proper Dih.  Improper Dih.          LJ-14
    2.28838e+03    3.86338e+03    2.91017e+03    1.17769e+03   -3.72844e+02
     Coulomb-14        LJ (SR)  Disper. corr.   Coulomb (SR)   Coul. recip.
    3.20793e+04    1.41760e+05   -4.19537e+03   -9.91748e+05    2.56062e+03
      Potential    Kinetic En.   Total Energy  Conserved En.    Temperature
   -8.09677e+05    1.29080e+05   -6.80597e+05    8.62462e+06    3.00048e+02
 Pres. DC (bar) Pressure (bar)   Constr. rmsd
   -1.35301e+02    6.30265e+01    0.00000e+00

           Step           Time
       86950000   173900.00000

   Energies (kJ/mol)
        G96Bond       G96Angle    Proper Dih.  Improper Dih.          LJ-14
    2.29221e+03    4.06776e+03    2.92866e+03    1.18370e+03   -3.83384e+02
     Coulomb-14        LJ (SR)  Disper. corr.   Coulomb (SR)   Coul. recip.
    3.21418e+04    1.39678e+05   -4.18826e+03   -9.86760e+05    2.60630e+03
      Potential    Kinetic En.   Total Energy  Conserved En.    Temperature
   -8.06433e+05    1.28574e+05   -6.77859e+05    8.63096e+06    2.98871e+02
 Pres. DC (bar) Pressure (bar)   Constr. rmsd
   -1.34844e+02    5.97051e+01    0.00000e+00

           Step           Time
       87000000   174000.00000

   Energies (kJ/mol)
        G96Bond       G96Angle    Proper Dih.  Improper Dih.          LJ-14
    2.49347e+03    3.77141e+03    2.85638e+03    1.15785e+03   -3.71046e+02
     Coulomb-14        LJ (SR)  Disper. corr.   Coulomb (SR)   Coul. recip.
    3.22099e+04    1.40924e+05   -4.16456e+03   -9.90192e+05    2.58990e+03
      Potential    Kinetic En.   Total Energy  Conserved En.    Temperature
   -8.08724e+05    1.27996e+05   -6.80728e+05    8.63681e+06    2.97529e+02
 Pres. DC (bar) Pressure (bar)   Constr. rmsd
   -1.33323e+02   -7.77981e+01    0.00000e+00

           Step           Time
       87050000   174100.00000

   Energies (kJ/mol)
        G96Bond       G96Angle    Proper Dih.  Improper Dih.          LJ-14
    2.47878e+03    3.81466e+03    2.90430e+03    1.18203e+03   -3.63080e+02
     Coulomb-14        LJ (SR)  Disper. corr.   Coulomb (SR)   Coul. recip.
    3.22698e+04    1.41466e+05   -4.17307e+03   -9.91804e+05    2.63633e+03
      Potential    Kinetic En.   Total Energy  Conserved En.    Temperature
   -8.09588e+05    1.29205e+05   -6.80384e+05    8.64387e+06    3.00337e+02
 Pres. DC (bar) Pressure (bar)   Constr. rmsd
   -1.33868e+02   -6.18653e+01    0.00000e+00

           Step           Time
       87100000   174200.00000

   Energies (kJ/mol)
        G96Bond       G96Angle    Proper Dih.  Improper Dih.          LJ-14
    2.51494e+03    3.85205e+03    2.91442e+03    1.14944e+03   -3.02665e+02
     Coulomb-14        LJ (SR)  Disper. corr.   Coulomb (SR)   Coul. recip.
    3.21613e+04    1.40324e+05   -4.17452e+03   -9.88649e+05    2.53220e+03
      Potential    Kinetic En.   Total Energy  Conserved En.    Temperature
   -8.07678e+05    1.29743e+05   -6.77934e+05    8.64925e+06    3.01589e+02
 Pres. DC (bar) Pressure (bar)   Constr. rmsd
   -1.33961e+02   -2.25242e+01    0.00000e+00

           Step           Time
       87150000   174300.00000

   Energies (kJ/mol)
        G96Bond       G96Angle    Proper Dih.  Improper Dih.          LJ-14
    2.59965e+03    3.93003e+03    2.82893e+03    1.21747e+03   -4.04594e+02
     Coulomb-14        LJ (SR)  Disper. corr.   Coulomb (SR)   Coul. recip.
    3.20046e+04    1.41103e+05   -4.17960e+03   -9.91014e+05    2.58849e+03
      Potential    Kinetic En.   Total Energy  Conserved En.    Temperature
   -8.09326e+05    1.29244e+05   -6.80082e+05    8.65497e+06    3.00429e+02
 Pres. DC (bar) Pressure (bar)   Constr. rmsd
   -1.34287e+02    2.09420e+00    0.00000e+00

           Step           Time
       87200000   174400.00000

   Energies (kJ/mol)
        G96Bond       G96Angle    Proper Dih.  Improper Dih.          LJ-14
    2.41801e+03    3.74917e+03    2.96819e+03    1.20153e+03   -3.70224e+02
     Coulomb-14        LJ (SR)  Disper. corr.   Coulomb (SR)   Coul. recip.
    3.23996e+04    1.42968e+05   -4.18277e+03   -9.92628e+05    2.65821e+03
      Potential    Kinetic En.   Total Energy  Conserved En.    Temperature
   -8.08818e+05    1.29092e+05   -6.79725e+05    8.65906e+06    3.00076e+02
 Pres. DC (bar) Pressure (bar)   Constr. rmsd
   -1.34490e+02    1.93256e+02    0.00000e+00

           Step           Time
       87250000   174500.00000

   Energies (kJ/mol)
        G96Bond       G96Angle    Proper Dih.  Improper Dih.          LJ-14
    2.55884e+03    3.78965e+03    2.89384e+03    1.18818e+03   -3.89820e+02
     Coulomb-14        LJ (SR)  Disper. corr.   Coulomb (SR)   Coul. recip.
    3.19579e+04    1.41119e+05   -4.19402e+03   -9.90102e+05    2.57710e+03
      Potential    Kinetic En.   Total Energy  Conserved En.    Temperature
   -8.08601e+05    1.29138e+05   -6.79463e+05    8.66542e+06    3.00183e+02
 Pres. DC (bar) Pressure (bar)   Constr. rmsd
   -1.35214e+02    1.11345e+02    0.00000e+00

           Step           Time
       87300000   174600.00000

   Energies (kJ/mol)
        G96Bond       G96Angle    Proper Dih.  Improper Dih.          LJ-14
    2.50283e+03    3.91261e+03    2.83818e+03    1.19570e+03   -3.92487e+02
     Coulomb-14        LJ (SR)  Disper. corr.   Coulomb (SR)   Coul. recip.
    3.22358e+04    1.39763e+05   -4.18080e+03   -9.88775e+05    2.60182e+03
      Potential    Kinetic En.   Total Energy  Conserved En.    Temperature
   -8.08298e+05    1.29930e+05   -6.78368e+05    8.67029e+06    3.02023e+02
 Pres. DC (bar) Pressure (bar)   Constr. rmsd
   -1.34364e+02   -1.01143e+02    0.00000e+00

           Step           Time
       87350000   174700.00000

   Energies (kJ/mol)
        G96Bond       G96Angle    Proper Dih.  Improper Dih.          LJ-14
    2.48529e+03    3.80151e+03    2.81798e+03    1.13254e+03   -3.29564e+02
     Coulomb-14        LJ (SR)  Disper. corr.   Coulomb (SR)   Coul. recip.
    3.24412e+04    1.40319e+05   -4.19451e+03   -9.90606e+05    2.54544e+03
      Potential    Kinetic En.   Total Energy  Conserved En.    Temperature
   -8.09588e+05    1.29262e+05   -6.80325e+05    8.67555e+06    3.00471e+02
 Pres. DC (bar) Pressure (bar)   Constr. rmsd
   -1.35246e+02   -1.65436e+01    0.00000e+00

           Step           Time
       87400000   174800.00000

   Energies (kJ/mol)
        G96Bond       G96Angle    Proper Dih.  Improper Dih.          LJ-14
    2.53018e+03    3.82355e+03    2.84064e+03    1.15961e+03   -3.62849e+02
     Coulomb-14        LJ (SR)  Disper. corr.   Coulomb (SR)   Coul. recip.
    3.23069e+04    1.40987e+05   -4.22297e+03   -9.90441e+05    2.57765e+03
      Potential    Kinetic En.   Total Energy  Conserved En.    Temperature
   -8.08802e+05    1.29179e+05   -6.79623e+05    8.68060e+06    3.00277e+02
 Pres. DC (bar) Pressure (bar)   Constr. rmsd
   -1.37087e+02    2.52408e+02    0.00000e+00

           Step           Time
       87450000   174900.00000

   Energies (kJ/mol)
        G96Bond       G96Angle    Proper Dih.  Improper Dih.          LJ-14
    2.42836e+03    3.69827e+03    2.91016e+03    1.16780e+03   -2.73513e+02
     Coulomb-14        LJ (SR)  Disper. corr.   Coulomb (SR)   Coul. recip.
    3.23001e+04    1.42597e+05   -4.20129e+03   -9.94273e+05    2.55548e+03
      Potential    Kinetic En.   Total Energy  Conserved En.    Temperature
   -8.11091e+05    1.30141e+05   -6.80950e+05    8.68761e+06    3.02514e+02
 Pres. DC (bar) Pressure (bar)   Constr. rmsd
   -1.35683e+02    1.29723e+02    0.00000e+00

           Step           Time
       87500000   175000.00000

   Energies (kJ/mol)
        G96Bond       G96Angle    Proper Dih.  Improper Dih.          LJ-14
    2.38571e+03    3.57508e+03    2.87062e+03    1.10897e+03   -2.84602e+02
     Coulomb-14        LJ (SR)  Disper. corr.   Coulomb (SR)   Coul. recip.
    3.22595e+04    1.40792e+05   -4.18263e+03   -9.90370e+05    2.59838e+03
      Potential    Kinetic En.   Total Energy  Conserved En.    Temperature
   -8.09247e+05    1.28690e+05   -6.80557e+05    8.69308e+06    2.99140e+02
 Pres. DC (bar) Pressure (bar)   Constr. rmsd
   -1.34481e+02   -8.46293e+00    0.00000e+00

           Step           Time
       87550000   175100.00000

   Energies (kJ/mol)
        G96Bond       G96Angle    Proper Dih.  Improper Dih.          LJ-14
    2.63538e+03    3.66466e+03    2.81093e+03    1.07917e+03   -3.22789e+02
     Coulomb-14        LJ (SR)  Disper. corr.   Coulomb (SR)   Coul. recip.
    3.23404e+04    1.41134e+05   -4.18163e+03   -9.90513e+05    2.61966e+03
      Potential    Kinetic En.   Total Energy  Conserved En.    Temperature
   -8.08733e+05    1.28308e+05   -6.80425e+05    8.69723e+06    2.98252e+02
 Pres. DC (bar) Pressure (bar)   Constr. rmsd
   -1.34417e+02   -3.63992e+00    0.00000e+00

           Step           Time
       87600000   175200.00000

   Energies (kJ/mol)
        G96Bond       G96Angle    Proper Dih.  Improper Dih.          LJ-14
    2.36150e+03    3.69472e+03    2.92453e+03    1.17526e+03   -2.94656e+02
     Coulomb-14        LJ (SR)  Disper. corr.   Coulomb (SR)   Coul. recip.
    3.21071e+04    1.41077e+05   -4.19652e+03   -9.91235e+05    2.59080e+03
      Potential    Kinetic En.   Total Energy  Conserved En.    Temperature
   -8.09796e+05    1.28986e+05   -6.80810e+05    8.70280e+06    2.99829e+02
 Pres. DC (bar) Pressure (bar)   Constr. rmsd
   -1.35376e+02    1.19603e+02    0.00000e+00

           Step           Time
       87650000   175300.00000

   Energies (kJ/mol)
        G96Bond       G96Angle    Proper Dih.  Improper Dih.          LJ-14
    2.42395e+03    3.85781e+03    2.82585e+03    1.08162e+03   -3.44393e+02
     Coulomb-14        LJ (SR)  Disper. corr.   Coulomb (SR)   Coul. recip.
    3.22852e+04    1.41370e+05   -4.18696e+03   -9.91194e+05    2.53090e+03
      Potential    Kinetic En.   Total Energy  Conserved En.    Temperature
   -8.09350e+05    1.28843e+05   -6.80508e+05    8.70855e+06    2.99496e+02
 Pres. DC (bar) Pressure (bar)   Constr. rmsd
   -1.34760e+02    8.70830e+01    0.00000e+00

           Step           Time
       87700000   175400.00000

   Energies (kJ/mol)
        G96Bond       G96Angle    Proper Dih.  Improper Dih.          LJ-14
    2.48428e+03    3.71289e+03    2.87743e+03    1.20847e+03   -4.05672e+02
     Coulomb-14        LJ (SR)  Disper. corr.   Coulomb (SR)   Coul. recip.
    3.22067e+04    1.41726e+05   -4.18304e+03   -9.91028e+05    2.62698e+03
      Potential    Kinetic En.   Total Energy  Conserved En.    Temperature
   -8.08774e+05    1.29086e+05   -6.79688e+05    8.71317e+06    3.00062e+02
 Pres. DC (bar) Pressure (bar)   Constr. rmsd
   -1.34508e+02   -2.86070e+01    0.00000e+00

           Step           Time
       87750000   175500.00000

   Energies (kJ/mol)
        G96Bond       G96Angle    Proper Dih.  Improper Dih.          LJ-14
    2.40914e+03    3.82835e+03    2.86119e+03    1.16022e+03   -3.49273e+02
     Coulomb-14        LJ (SR)  Disper. corr.   Coulomb (SR)   Coul. recip.
    3.20602e+04    1.41449e+05   -4.19876e+03   -9.90565e+05    2.55861e+03
      Potential    Kinetic En.   Total Energy  Conserved En.    Temperature
   -8.08786e+05    1.29120e+05   -6.79666e+05    8.71928e+06    3.00141e+02
 Pres. DC (bar) Pressure (bar)   Constr. rmsd
   -1.35520e+02    1.82937e+02    0.00000e+00

           Step           Time
       87800000   175600.00000

   Energies (kJ/mol)
        G96Bond       G96Angle    Proper Dih.  Improper Dih.          LJ-14
    2.51383e+03    3.72266e+03    2.91336e+03    1.14091e+03   -3.98120e+02
     Coulomb-14        LJ (SR)  Disper. corr.   Coulomb (SR)   Coul. recip.
    3.23018e+04    1.42081e+05   -4.20010e+03   -9.93547e+05    2.61059e+03
      Potential    Kinetic En.   Total Energy  Conserved En.    Temperature
   -8.10861e+05    1.30167e+05   -6.80694e+05    8.72560e+06    3.02575e+02
 Pres. DC (bar) Pressure (bar)   Constr. rmsd
   -1.35606e+02    3.05894e+01    0.00000e+00

           Step           Time
       87850000   175700.00000

   Energies (kJ/mol)
        G96Bond       G96Angle    Proper Dih.  Improper Dih.          LJ-14
    2.37361e+03    3.94753e+03    2.80078e+03    1.19411e+03   -3.08794e+02
     Coulomb-14        LJ (SR)  Disper. corr.   Coulomb (SR)   Coul. recip.
    3.20638e+04    1.40150e+05   -4.16378e+03   -9.88400e+05    2.61603e+03
      Potential    Kinetic En.   Total Energy  Conserved En.    Temperature
   -8.07727e+05    1.28986e+05   -6.78741e+05    8.72956e+06    2.99829e+02
 Pres. DC (bar) Pressure (bar)   Constr. rmsd
   -1.33273e+02   -4.10139e+01    0.00000e+00

           Step           Time
       87900000   175800.00000

   Energies (kJ/mol)
        G96Bond       G96Angle    Proper Dih.  Improper Dih.          LJ-14
    2.45308e+03    3.80543e+03    2.84998e+03    1.11228e+03   -2.99022e+02
     Coulomb-14        LJ (SR)  Disper. corr.   Coulomb (SR)   Coul. recip.
    3.22526e+04    1.40738e+05   -4.16368e+03   -9.89193e+05    2.65119e+03
      Potential    Kinetic En.   Total Energy  Conserved En.    Temperature
   -8.07793e+05    1.28894e+05   -6.78899e+05    8.73510e+06    2.99615e+02
 Pres. DC (bar) Pressure (bar)   Constr. rmsd
   -1.33267e+02   -3.79274e+01    0.00000e+00

           Step           Time
       87950000   175900.00000

   Energies (kJ/mol)
        G96Bond       G96Angle    Proper Dih.  Improper Dih.          LJ-14
    2.43754e+03    3.84538e+03    2.82716e+03    1.18025e+03   -3.61137e+02
     Coulomb-14        LJ (SR)  Disper. corr.   Coulomb (SR)   Coul. recip.
    3.22333e+04    1.39354e+05   -4.18368e+03   -9.87692e+05    2.53136e+03
      Potential    Kinetic En.   Total Energy  Conserved En.    Temperature
   -8.07828e+05    1.28759e+05   -6.79069e+05    8.74072e+06    2.99301e+02
 Pres. DC (bar) Pressure (bar)   Constr. rmsd
   -1.34549e+02   -7.91951e+01    0.00000e+00

           Step           Time
       88000000   176000.00000

   Energies (kJ/mol)
        G96Bond       G96Angle    Proper Dih.  Improper Dih.          LJ-14
    2.57138e+03    3.84601e+03    2.83901e+03    1.14132e+03   -3.47630e+02
     Coulomb-14        LJ (SR)  Disper. corr.   Coulomb (SR)   Coul. recip.
    3.21842e+04    1.42215e+05   -4.18558e+03   -9.91728e+05    2.56229e+03
      Potential    Kinetic En.   Total Energy  Conserved En.    Temperature
   -8.08901e+05    1.29025e+05   -6.79877e+05    8.74595e+06    2.99918e+02
 Pres. DC (bar) Pressure (bar)   Constr. rmsd
   -1.34671e+02    2.39497e+02    0.00000e+00

           Step           Time
       88050000   176100.00000

   Energies (kJ/mol)
        G96Bond       G96Angle    Proper Dih.  Improper Dih.          LJ-14
    2.32688e+03    3.90861e+03    2.86281e+03    1.13598e+03   -3.40192e+02
     Coulomb-14        LJ (SR)  Disper. corr.   Coulomb (SR)   Coul. recip.
    3.24385e+04    1.39290e+05   -4.18534e+03   -9.88351e+05    2.58110e+03
      Potential    Kinetic En.   Total Energy  Conserved En.    Temperature
   -8.08332e+05    1.29614e+05   -6.78718e+05    8.75024e+06    3.01288e+02
 Pres. DC (bar) Pressure (bar)   Constr. rmsd
   -1.34656e+02   -2.58661e+01    0.00000e+00

           Step           Time
       88100000   176200.00000

   Energies (kJ/mol)
        G96Bond       G96Angle    Proper Dih.  Improper Dih.          LJ-14
    2.42999e+03    3.90537e+03    3.08300e+03    1.20659e+03   -4.50220e+02
     Coulomb-14        LJ (SR)  Disper. corr.   Coulomb (SR)   Coul. recip.
    3.23938e+04    1.40496e+05   -4.18668e+03   -9.88970e+05    2.63575e+03
      Potential    Kinetic En.   Total Energy  Conserved En.    Temperature
   -8.07456e+05    1.29964e+05   -6.77492e+05    8.75601e+06    3.02103e+02
 Pres. DC (bar) Pressure (bar)   Constr. rmsd
   -1.34742e+02    6.48777e+01    0.00000e+00

           Step           Time
       88150000   176300.00000

   Energies (kJ/mol)
        G96Bond       G96Angle    Proper Dih.  Improper Dih.          LJ-14
    2.60361e+03    3.89162e+03    2.85114e+03    1.17631e+03   -2.86320e+02
     Coulomb-14        LJ (SR)  Disper. corr.   Coulomb (SR)   Coul. recip.
    3.23881e+04    1.38162e+05   -4.17548e+03   -9.85878e+05    2.63921e+03
      Potential    Kinetic En.   Total Energy  Conserved En.    Temperature
   -8.06628e+05    1.29621e+05   -6.77007e+05    8.76071e+06    3.01304e+02
 Pres. DC (bar) Pressure (bar)   Constr. rmsd
   -1.34023e+02   -2.49797e+02    0.00000e+00

           Step           Time
       88200000   176400.00000

   Energies (kJ/mol)
        G96Bond       G96Angle    Proper Dih.  Improper Dih.          LJ-14
    2.46240e+03    3.60045e+03    2.80500e+03    1.03531e+03   -3.78252e+02
     Coulomb-14        LJ (SR)  Disper. corr.   Coulomb (SR)   Coul. recip.
    3.22716e+04    1.40215e+05   -4.20211e+03   -9.90745e+05    2.56735e+03
      Potential    Kinetic En.   Total Energy  Conserved En.    Temperature
   -8.10368e+05    1.28473e+05   -6.81895e+05    8.76653e+06    2.98636e+02
 Pres. DC (bar) Pressure (bar)   Constr. rmsd
   -1.35736e+02   -2.35795e+01    0.00000e+00

           Step           Time
       88250000   176500.00000

   Energies (kJ/mol)
        G96Bond       G96Angle    Proper Dih.  Improper Dih.          LJ-14
    2.55842e+03    3.67569e+03    2.78259e+03    1.04069e+03   -2.63839e+02
     Coulomb-14        LJ (SR)  Disper. corr.   Coulomb (SR)   Coul. recip.
    3.24344e+04    1.41034e+05   -4.18695e+03   -9.90210e+05    2.53285e+03
      Potential    Kinetic En.   Total Energy  Conserved En.    Temperature
   -8.08602e+05    1.28120e+05   -6.80481e+05    8.77146e+06    2.97817e+02
 Pres. DC (bar) Pressure (bar)   Constr. rmsd
   -1.34759e+02    3.50634e+01    0.00000e+00

           Step           Time
       88300000   176600.00000

   Energies (kJ/mol)
        G96Bond       G96Angle    Proper Dih.  Improper Dih.          LJ-14
    2.42748e+03    3.88243e+03    2.99720e+03    1.15059e+03   -3.29287e+02
     Coulomb-14        LJ (SR)  Disper. corr.   Coulomb (SR)   Coul. recip.
    3.23088e+04    1.38512e+05   -4.15662e+03   -9.86514e+05    2.66180e+03
      Potential    Kinetic En.   Total Energy  Conserved En.    Temperature
   -8.07059e+05    1.30276e+05   -6.76783e+05    8.77677e+06    3.02827e+02
 Pres. DC (bar) Pressure (bar)   Constr. rmsd
   -1.32815e+02   -2.76879e+02    0.00000e+00

           Step           Time
       88350000   176700.00000

   Energies (kJ/mol)
        G96Bond       G96Angle    Proper Dih.  Improper Dih.          LJ-14
    2.42325e+03    3.78801e+03    2.91556e+03    1.20389e+03   -3.39873e+02
     Coulomb-14        LJ (SR)  Disper. corr.   Coulomb (SR)   Coul. recip.
    3.22760e+04    1.40688e+05   -4.17475e+03   -9.90346e+05    2.62125e+03
      Potential    Kinetic En.   Total Energy  Conserved En.    Temperature
   -8.08945e+05    1.28562e+05   -6.80383e+05    8.78238e+06    2.98842e+02
 Pres. DC (bar) Pressure (bar)   Constr. rmsd
   -1.33976e+02    4.79119e+00    0.00000e+00

           Step           Time
       88400000   176800.00000

   Energies (kJ/mol)
        G96Bond       G96Angle    Proper Dih.  Improper Dih.          LJ-14
    2.44532e+03    3.76460e+03    2.91066e+03    1.20535e+03   -3.62435e+02
     Coulomb-14        LJ (SR)  Disper. corr.   Coulomb (SR)   Coul. recip.
    3.22462e+04    1.39882e+05   -4.18853e+03   -9.89307e+05    2.57359e+03
      Potential    Kinetic En.   Total Energy  Conserved En.    Temperature
   -8.08831e+05    1.30226e+05   -6.78604e+05    8.79070e+06    3.02712e+02
 Pres. DC (bar) Pressure (bar)   Constr. rmsd
   -1.34861e+02   -9.12499e+01    0.00000e+00

           Step           Time
       88450000   176900.00000

   Energies (kJ/mol)
        G96Bond       G96Angle    Proper Dih.  Improper Dih.          LJ-14
    2.49866e+03    3.80459e+03    2.92755e+03    1.27959e+03   -4.31641e+02
     Coulomb-14        LJ (SR)  Disper. corr.   Coulomb (SR)   Coul. recip.
    3.23563e+04    1.40972e+05   -4.18915e+03   -9.89400e+05    2.61380e+03
      Potential    Kinetic En.   Total Energy  Conserved En.    Temperature
   -8.07569e+05    1.30173e+05   -6.77396e+05    8.79990e+06    3.02587e+02
 Pres. DC (bar) Pressure (bar)   Constr. rmsd
   -1.34901e+02    1.18150e+02    0.00000e+00

           Step           Time
       88500000   177000.00000

   Energies (kJ/mol)
        G96Bond       G96Angle    Proper Dih.  Improper Dih.          LJ-14
    2.40179e+03    3.83030e+03    2.83843e+03    1.14063e+03   -3.99614e+02
     Coulomb-14        LJ (SR)  Disper. corr.   Coulomb (SR)   Coul. recip.
    3.21471e+04    1.41611e+05   -4.18849e+03   -9.92614e+05    2.50152e+03
      Potential    Kinetic En.   Total Energy  Conserved En.    Temperature
   -8.10732e+05    1.28448e+05   -6.82284e+05    8.80584e+06    2.98578e+02
 Pres. DC (bar) Pressure (bar)   Constr. rmsd
   -1.34858e+02    1.99395e+01    0.00000e+00

           Step           Time
       88550000   177100.00000

   Energies (kJ/mol)
        G96Bond       G96Angle    Proper Dih.  Improper Dih.          LJ-14
    2.43275e+03    3.87564e+03    2.88217e+03    1.07550e+03   -3.76146e+02
     Coulomb-14        LJ (SR)  Disper. corr.   Coulomb (SR)   Coul. recip.
    3.21319e+04    1.41846e+05   -4.20935e+03   -9.91261e+05    2.61033e+03
      Potential    Kinetic En.   Total Energy  Conserved En.    Temperature
   -8.08992e+05    1.28699e+05   -6.80293e+05    8.81202e+06    2.99161e+02
 Pres. DC (bar) Pressure (bar)   Constr. rmsd
   -1.36204e+02    2.91852e+02    0.00000e+00

           Step           Time
       88600000   177200.00000

   Energies (kJ/mol)
        G96Bond       G96Angle    Proper Dih.  Improper Dih.          LJ-14
    2.36557e+03    3.69953e+03    2.90342e+03    1.12842e+03   -3.04964e+02
     Coulomb-14        LJ (SR)  Disper. corr.   Coulomb (SR)   Coul. recip.
    3.23554e+04    1.41417e+05   -4.20265e+03   -9.92320e+05    2.64480e+03
      Potential    Kinetic En.   Total Energy  Conserved En.    Temperature
   -8.10314e+05    1.28911e+05   -6.81403e+05    8.81899e+06    2.99654e+02
 Pres. DC (bar) Pressure (bar)   Constr. rmsd
   -1.35771e+02    2.13968e+02    0.00000e+00

           Step           Time
       88650000   177300.00000

   Energies (kJ/mol)
        G96Bond       G96Angle    Proper Dih.  Improper Dih.          LJ-14
    2.26391e+03    3.75179e+03    2.85863e+03    1.19427e+03   -2.70445e+02
     Coulomb-14        LJ (SR)  Disper. corr.   Coulomb (SR)   Coul. recip.
    3.23159e+04    1.40907e+05   -4.16356e+03   -9.90560e+05    2.56864e+03
      Potential    Kinetic En.   Total Energy  Conserved En.    Temperature
   -8.09134e+05    1.29492e+05   -6.79642e+05    8.82454e+06    3.01004e+02
 Pres. DC (bar) Pressure (bar)   Constr. rmsd
   -1.33259e+02    6.21196e+01    0.00000e+00

           Step           Time
       88700000   177400.00000

   Energies (kJ/mol)
        G96Bond       G96Angle    Proper Dih.  Improper Dih.          LJ-14
    2.50912e+03    3.82622e+03    2.89941e+03    1.15875e+03   -2.81320e+02
     Coulomb-14        LJ (SR)  Disper. corr.   Coulomb (SR)   Coul. recip.
    3.24200e+04    1.39676e+05   -4.18123e+03   -9.88338e+05    2.57942e+03
      Potential    Kinetic En.   Total Energy  Conserved En.    Temperature
   -8.07732e+05    1.28975e+05   -6.78757e+05    8.83027e+06    2.99804e+02
 Pres. DC (bar) Pressure (bar)   Constr. rmsd
   -1.34392e+02   -3.22077e+01    0.00000e+00

           Step           Time
       88750000   177500.00000

   Energies (kJ/mol)
        G96Bond       G96Angle    Proper Dih.  Improper Dih.          LJ-14
    2.44290e+03    3.86721e+03    2.89578e+03    1.21936e+03   -2.92904e+02
     Coulomb-14        LJ (SR)  Disper. corr.   Coulomb (SR)   Coul. recip.
    3.21717e+04    1.40955e+05   -4.20204e+03   -9.89648e+05    2.54512e+03
      Potential    Kinetic En.   Total Energy  Conserved En.    Temperature
   -8.08046e+05    1.29900e+05   -6.78146e+05    8.83550e+06    3.01955e+02
 Pres. DC (bar) Pressure (bar)   Constr. rmsd
   -1.35732e+02    2.47256e+02    0.00000e+00

           Step           Time
       88800000   177600.00000

   Energies (kJ/mol)
        G96Bond       G96Angle    Proper Dih.  Improper Dih.          LJ-14
    2.43571e+03    3.80427e+03    2.89048e+03    1.11810e+03   -2.99416e+02
     Coulomb-14        LJ (SR)  Disper. corr.   Coulomb (SR)   Coul. recip.
    3.22845e+04    1.41461e+05   -4.19286e+03   -9.90196e+05    2.56205e+03
      Potential    Kinetic En.   Total Energy  Conserved En.    Temperature
   -8.08132e+05    1.30642e+05   -6.77490e+05    8.84299e+06    3.03679e+02
 Pres. DC (bar) Pressure (bar)   Constr. rmsd
   -1.35140e+02    1.78361e+02    0.00000e+00

           Step           Time
       88850000   177700.00000

   Energies (kJ/mol)
        G96Bond       G96Angle    Proper Dih.  Improper Dih.          LJ-14
    2.47371e+03    3.87544e+03    2.94770e+03    1.08291e+03   -3.76280e+02
     Coulomb-14        LJ (SR)  Disper. corr.   Coulomb (SR)   Coul. recip.
    3.20999e+04    1.40562e+05   -4.17814e+03   -9.89738e+05    2.57753e+03
      Potential    Kinetic En.   Total Energy  Conserved En.    Temperature
   -8.08674e+05    1.29681e+05   -6.78992e+05    8.84841e+06    3.01446e+02
 Pres. DC (bar) Pressure (bar)   Constr. rmsd
   -1.34193e+02   -5.62687e+01    0.00000e+00

           Step           Time
       88900000   177800.00000

   Energies (kJ/mol)
        G96Bond       G96Angle    Proper Dih.  Improper Dih.          LJ-14
    2.40728e+03    3.71227e+03    2.96905e+03    1.13426e+03   -3.43323e+02
     Coulomb-14        LJ (SR)  Disper. corr.   Coulomb (SR)   Coul. recip.
    3.24515e+04    1.39884e+05   -4.18546e+03   -9.88425e+05    2.55913e+03
      Potential    Kinetic En.   Total Energy  Conserved En.    Temperature
   -8.07836e+05    1.29425e+05   -6.78412e+05    8.85438e+06    3.00848e+02
 Pres. DC (bar) Pressure (bar)   Constr. rmsd
   -1.34664e+02   -3.37482e+00    0.00000e+00

           Step           Time
       88950000   177900.00000

   Energies (kJ/mol)
        G96Bond       G96Angle    Proper Dih.  Improper Dih.          LJ-14
    2.45603e+03    3.77983e+03    2.86565e+03    1.16216e+03   -2.92905e+02
     Coulomb-14        LJ (SR)  Disper. corr.   Coulomb (SR)   Coul. recip.
    3.23299e+04    1.41341e+05   -4.17995e+03   -9.90983e+05    2.60803e+03
      Potential    Kinetic En.   Total Energy  Conserved En.    Temperature
   -8.08913e+05    1.29335e+05   -6.79578e+05    8.85812e+06    3.00641e+02
 Pres. DC (bar) Pressure (bar)   Constr. rmsd
   -1.34309e+02    1.51210e+02    0.00000e+00

           Step           Time
       89000000   178000.00000

   Energies (kJ/mol)
        G96Bond       G96Angle    Proper Dih.  Improper Dih.          LJ-14
    2.48205e+03    3.85107e+03    2.85560e+03    1.12896e+03   -3.71576e+02
     Coulomb-14        LJ (SR)  Disper. corr.   Coulomb (SR)   Coul. recip.
    3.19157e+04    1.39874e+05   -4.17688e+03   -9.88056e+05    2.61342e+03
      Potential    Kinetic En.   Total Energy  Conserved En.    Temperature
   -8.07884e+05    1.30132e+05   -6.77752e+05    8.86219e+06    3.02493e+02
 Pres. DC (bar) Pressure (bar)   Constr. rmsd
   -1.34112e+02   -1.12045e+02    0.00000e+00

           Step           Time
       89050000   178100.00000

   Energies (kJ/mol)
        G96Bond       G96Angle    Proper Dih.  Improper Dih.          LJ-14
    2.48785e+03    3.81979e+03    2.81763e+03    1.13787e+03   -3.14545e+02
     Coulomb-14        LJ (SR)  Disper. corr.   Coulomb (SR)   Coul. recip.
    3.21399e+04    1.39380e+05   -4.15516e+03   -9.88129e+05    2.58423e+03
      Potential    Kinetic En.   Total Energy  Conserved En.    Temperature
   -8.08231e+05    1.28799e+05   -6.79432e+05    8.86918e+06    2.99393e+02
 Pres. DC (bar) Pressure (bar)   Constr. rmsd
   -1.32722e+02   -2.25676e+02    0.00000e+00

           Step           Time
       89100000   178200.00000

   Energies (kJ/mol)
        G96Bond       G96Angle    Proper Dih.  Improper Dih.          LJ-14
    2.53674e+03    3.91088e+03    3.07608e+03    1.17679e+03   -3.15575e+02
     Coulomb-14        LJ (SR)  Disper. corr.   Coulomb (SR)   Coul. recip.
    3.23808e+04    1.39329e+05   -4.17885e+03   -9.86253e+05    2.60572e+03
      Potential    Kinetic En.   Total Energy  Conserved En.    Temperature
   -8.05731e+05    1.30230e+05   -6.75501e+05    8.87544e+06    3.02722e+02
 Pres. DC (bar) Pressure (bar)   Constr. rmsd
   -1.34239e+02   -4.04177e+00    0.00000e+00

           Step           Time
       89150000   178300.00000

   Energies (kJ/mol)
        G96Bond       G96Angle    Proper Dih.  Improper Dih.          LJ-14
    2.41119e+03    3.78059e+03    2.92161e+03    1.18994e+03   -3.19214e+02
     Coulomb-14        LJ (SR)  Disper. corr.   Coulomb (SR)   Coul. recip.
    3.24368e+04    1.41607e+05   -4.21969e+03   -9.91032e+05    2.49823e+03
      Potential    Kinetic En.   Total Energy  Conserved En.    Temperature
   -8.08725e+05    1.29302e+05   -6.79423e+05    8.88137e+06    3.00564e+02
 Pres. DC (bar) Pressure (bar)   Constr. rmsd
   -1.36873e+02    2.62160e+02    0.00000e+00

           Step           Time
       89200000   178400.00000

   Energies (kJ/mol)
        G96Bond       G96Angle    Proper Dih.  Improper Dih.          LJ-14
    2.41465e+03    3.74504e+03    2.86021e+03    1.14521e+03   -2.66729e+02
     Coulomb-14        LJ (SR)  Disper. corr.   Coulomb (SR)   Coul. recip.
    3.21445e+04    1.40235e+05   -4.18387e+03   -9.89085e+05    2.55708e+03
      Potential    Kinetic En.   Total Energy  Conserved En.    Temperature
   -8.08434e+05    1.29281e+05   -6.79153e+05    8.88635e+06    3.00514e+02
 Pres. DC (bar) Pressure (bar)   Constr. rmsd
   -1.34561e+02    6.63473e+01    0.00000e+00

           Step           Time
       89250000   178500.00000

   Energies (kJ/mol)
        G96Bond       G96Angle    Proper Dih.  Improper Dih.          LJ-14
    2.35102e+03    3.81112e+03    2.95867e+03    1.23915e+03   -4.16375e+02
     Coulomb-14        LJ (SR)  Disper. corr.   Coulomb (SR)   Coul. recip.
    3.22063e+04    1.39074e+05   -4.15097e+03   -9.88314e+05    2.53968e+03
      Potential    Kinetic En.   Total Energy  Conserved En.    Temperature
   -8.08701e+05    1.29161e+05   -6.79540e+05    8.89142e+06    3.00235e+02
 Pres. DC (bar) Pressure (bar)   Constr. rmsd
   -1.32455e+02   -3.37603e+02    0.00000e+00

           Step           Time
       89300000   178600.00000

   Energies (kJ/mol)
        G96Bond       G96Angle    Proper Dih.  Improper Dih.          LJ-14
    2.40008e+03    3.79014e+03    2.92494e+03    1.13591e+03   -3.15021e+02
     Coulomb-14        LJ (SR)  Disper. corr.   Coulomb (SR)   Coul. recip.
    3.22207e+04    1.39359e+05   -4.15639e+03   -9.87176e+05    2.63210e+03
      Potential    Kinetic En.   Total Energy  Conserved En.    Temperature
   -8.07184e+05    1.29188e+05   -6.77996e+05    8.89670e+06    3.00300e+02
 Pres. DC (bar) Pressure (bar)   Constr. rmsd
   -1.32801e+02   -2.29165e+02    0.00000e+00

           Step           Time
       89350000   178700.00000

   Energies (kJ/mol)
        G96Bond       G96Angle    Proper Dih.  Improper Dih.          LJ-14
    2.27668e+03    3.82887e+03    2.86938e+03    1.09305e+03   -3.73678e+02
     Coulomb-14        LJ (SR)  Disper. corr.   Coulomb (SR)   Coul. recip.
    3.24175e+04    1.39988e+05   -4.17058e+03   -9.88263e+05    2.55745e+03
      Potential    Kinetic En.   Total Energy  Conserved En.    Temperature
   -8.07776e+05    1.28092e+05   -6.79684e+05    8.90144e+06    2.97750e+02
 Pres. DC (bar) Pressure (bar)   Constr. rmsd
   -1.33708e+02   -1.43597e+02    0.00000e+00

           Step           Time
       89400000   178800.00000

   Energies (kJ/mol)
        G96Bond       G96Angle    Proper Dih.  Improper Dih.          LJ-14
    2.50411e+03    3.84999e+03    2.91238e+03    1.12652e+03   -3.35756e+02
     Coulomb-14        LJ (SR)  Disper. corr.   Coulomb (SR)   Coul. recip.
    3.23739e+04    1.39586e+05   -4.18503e+03   -9.87781e+05    2.56677e+03
      Potential    Kinetic En.   Total Energy  Conserved En.    Temperature
   -8.07382e+05    1.28619e+05   -6.78763e+05    8.90773e+06    2.98975e+02
 Pres. DC (bar) Pressure (bar)   Constr. rmsd
   -1.34636e+02   -2.24105e+02    0.00000e+00

Writing checkpoint, step 89436600 at Mon Mar 25 23:48:41 2024


           Step           Time
       89450000   178900.00000

   Energies (kJ/mol)
        G96Bond       G96Angle    Proper Dih.  Improper Dih.          LJ-14
    2.45296e+03    3.78295e+03    2.93155e+03    1.12330e+03   -3.20932e+02
     Coulomb-14        LJ (SR)  Disper. corr.   Coulomb (SR)   Coul. recip.
    3.23541e+04    1.41606e+05   -4.20983e+03   -9.91796e+05    2.50162e+03
      Potential    Kinetic En.   Total Energy  Conserved En.    Temperature
   -8.09574e+05    1.29490e+05   -6.80084e+05    8.91454e+06    3.01000e+02
 Pres. DC (bar) Pressure (bar)   Constr. rmsd
   -1.36235e+02    2.51577e+02    0.00000e+00

           Step           Time
       89500000   179000.00000

   Energies (kJ/mol)
        G96Bond       G96Angle    Proper Dih.  Improper Dih.          LJ-14
    2.43886e+03    3.68158e+03    2.90103e+03    1.20525e+03   -2.90380e+02
     Coulomb-14        LJ (SR)  Disper. corr.   Coulomb (SR)   Coul. recip.
    3.23331e+04    1.40027e+05   -4.17358e+03   -9.89226e+05    2.57164e+03
      Potential    Kinetic En.   Total Energy  Conserved En.    Temperature
   -8.08531e+05    1.28613e+05   -6.79919e+05    8.92179e+06    2.98961e+02
 Pres. DC (bar) Pressure (bar)   Constr. rmsd
   -1.33901e+02   -1.34321e+02    0.00000e+00

           Step           Time
       89550000   179100.00000

   Energies (kJ/mol)
        G96Bond       G96Angle    Proper Dih.  Improper Dih.          LJ-14
    2.49068e+03    3.81815e+03    2.80129e+03    1.15459e+03   -3.30982e+02
     Coulomb-14        LJ (SR)  Disper. corr.   Coulomb (SR)   Coul. recip.
    3.23263e+04    1.41081e+05   -4.16989e+03   -9.91417e+05    2.59695e+03
      Potential    Kinetic En.   Total Energy  Conserved En.    Temperature
   -8.09650e+05    1.28988e+05   -6.80662e+05    8.92586e+06    2.99833e+02
 Pres. DC (bar) Pressure (bar)   Constr. rmsd
   -1.33664e+02   -9.00999e+01    0.00000e+00

           Step           Time
       89600000   179200.00000

   Energies (kJ/mol)
        G96Bond       G96Angle    Proper Dih.  Improper Dih.          LJ-14
    2.41520e+03    3.76053e+03    2.91711e+03    1.16609e+03   -3.54972e+02
     Coulomb-14        LJ (SR)  Disper. corr.   Coulomb (SR)   Coul. recip.
    3.21268e+04    1.41569e+05   -4.19674e+03   -9.92645e+05    2.58232e+03
      Potential    Kinetic En.   Total Energy  Conserved En.    Temperature
   -8.10660e+05    1.29028e+05   -6.81632e+05    8.93219e+06    2.99926e+02
 Pres. DC (bar) Pressure (bar)   Constr. rmsd
   -1.35390e+02    3.06380e+01    0.00000e+00

           Step           Time
       89650000   179300.00000

   Energies (kJ/mol)
        G96Bond       G96Angle    Proper Dih.  Improper Dih.          LJ-14
    2.47926e+03    3.70097e+03    2.89430e+03    1.21487e+03   -3.68127e+02
     Coulomb-14        LJ (SR)  Disper. corr.   Coulomb (SR)   Coul. recip.
    3.23565e+04    1.39649e+05   -4.17870e+03   -9.89449e+05    2.66114e+03
      Potential    Kinetic En.   Total Energy  Conserved En.    Temperature
   -8.09040e+05    1.29017e+05   -6.80022e+05    8.93592e+06    2.99901e+02
 Pres. DC (bar) Pressure (bar)   Constr. rmsd
   -1.34229e+02   -4.90362e+01    0.00000e+00

           Step           Time
       89700000   179400.00000

   Energies (kJ/mol)
        G96Bond       G96Angle    Proper Dih.  Improper Dih.          LJ-14
    2.58959e+03    3.66528e+03    2.87859e+03    1.12149e+03   -3.57253e+02
     Coulomb-14        LJ (SR)  Disper. corr.   Coulomb (SR)   Coul. recip.
    3.23972e+04    1.40616e+05   -4.18294e+03   -9.88864e+05    2.66663e+03
      Potential    Kinetic En.   Total Energy  Conserved En.    Temperature
   -8.07469e+05    1.29567e+05   -6.77902e+05    8.94411e+06    3.01180e+02
 Pres. DC (bar) Pressure (bar)   Constr. rmsd
   -1.34501e+02   -1.78127e+01    0.00000e+00

           Step           Time
       89750000   179500.00000

   Energies (kJ/mol)
        G96Bond       G96Angle    Proper Dih.  Improper Dih.          LJ-14
    2.40391e+03    3.92207e+03    2.88275e+03    1.12903e+03   -2.97128e+02
     Coulomb-14        LJ (SR)  Disper. corr.   Coulomb (SR)   Coul. recip.
    3.23923e+04    1.41083e+05   -4.18337e+03   -9.88187e+05    2.61006e+03
      Potential    Kinetic En.   Total Energy  Conserved En.    Temperature
   -8.06245e+05    1.29472e+05   -6.76772e+05    8.94806e+06    3.00959e+02
 Pres. DC (bar) Pressure (bar)   Constr. rmsd
   -1.34529e+02    1.04683e+02    0.00000e+00

           Step           Time
       89800000   179600.00000

   Energies (kJ/mol)
        G96Bond       G96Angle    Proper Dih.  Improper Dih.          LJ-14
    2.39949e+03    3.76309e+03    2.93319e+03    1.11631e+03   -3.58358e+02
     Coulomb-14        LJ (SR)  Disper. corr.   Coulomb (SR)   Coul. recip.
    3.23922e+04    1.41222e+05   -4.17273e+03   -9.90047e+05    2.57199e+03
      Potential    Kinetic En.   Total Energy  Conserved En.    Temperature
   -8.08179e+05    1.28897e+05   -6.79282e+05    8.95405e+06    2.99622e+02
 Pres. DC (bar) Pressure (bar)   Constr. rmsd
   -1.33846e+02   -5.64907e+01    0.00000e+00

           Step           Time
       89850000   179700.00000

   Energies (kJ/mol)
        G96Bond       G96Angle    Proper Dih.  Improper Dih.          LJ-14
    2.40096e+03    3.81784e+03    2.92417e+03    1.17362e+03   -3.23116e+02
     Coulomb-14        LJ (SR)  Disper. corr.   Coulomb (SR)   Coul. recip.
    3.24229e+04    1.41411e+05   -4.20296e+03   -9.91615e+05    2.53841e+03
      Potential    Kinetic En.   Total Energy  Conserved En.    Temperature
   -8.09453e+05    1.29264e+05   -6.80188e+05    8.95863e+06    3.00476e+02
 Pres. DC (bar) Pressure (bar)   Constr. rmsd
   -1.35791e+02    1.05146e+02    0.00000e+00

           Step           Time
       89900000   179800.00000

   Energies (kJ/mol)
        G96Bond       G96Angle    Proper Dih.  Improper Dih.          LJ-14
    2.49382e+03    3.74043e+03    2.95899e+03    1.18884e+03   -3.44070e+02
     Coulomb-14        LJ (SR)  Disper. corr.   Coulomb (SR)   Coul. recip.
    3.20357e+04    1.41444e+05   -4.20186e+03   -9.90773e+05    2.54770e+03
      Potential    Kinetic En.   Total Energy  Conserved En.    Temperature
   -8.08909e+05    1.29379e+05   -6.79530e+05    8.96385e+06    3.00742e+02
 Pres. DC (bar) Pressure (bar)   Constr. rmsd
   -1.35720e+02    2.05625e+02    0.00000e+00

           Step           Time
       89950000   179900.00000

   Energies (kJ/mol)
        G96Bond       G96Angle    Proper Dih.  Improper Dih.          LJ-14
    2.42170e+03    3.91219e+03    2.94514e+03    1.18379e+03   -3.25396e+02
     Coulomb-14        LJ (SR)  Disper. corr.   Coulomb (SR)   Coul. recip.
    3.22622e+04    1.42875e+05   -4.20190e+03   -9.93860e+05    2.62165e+03
      Potential    Kinetic En.   Total Energy  Conserved En.    Temperature
   -8.10165e+05    1.28661e+05   -6.81504e+05    8.97019e+06    2.99075e+02
 Pres. DC (bar) Pressure (bar)   Constr. rmsd
   -1.35723e+02    1.48368e+02    0.00000e+00

           Step           Time
       90000000   180000.00000

   Energies (kJ/mol)
        G96Bond       G96Angle    Proper Dih.  Improper Dih.          LJ-14
    2.49240e+03    3.95548e+03    2.90795e+03    1.13273e+03   -3.03989e+02
     Coulomb-14        LJ (SR)  Disper. corr.   Coulomb (SR)   Coul. recip.
    3.23538e+04    1.42290e+05   -4.19714e+03   -9.91389e+05    2.66825e+03
      Potential    Kinetic En.   Total Energy  Conserved En.    Temperature
   -8.08090e+05    1.29611e+05   -6.78479e+05    8.97485e+06    3.01282e+02
 Pres. DC (bar) Pressure (bar)   Constr. rmsd
   -1.35416e+02    2.88722e+02    0.00000e+00

           Step           Time
       90050000   180100.00000

   Energies (kJ/mol)
        G96Bond       G96Angle    Proper Dih.  Improper Dih.          LJ-14
    2.47545e+03    3.82561e+03    2.84346e+03    1.23458e+03   -2.82331e+02
     Coulomb-14        LJ (SR)  Disper. corr.   Coulomb (SR)   Coul. recip.
    3.21762e+04    1.40614e+05   -4.17759e+03   -9.89500e+05    2.62520e+03
      Potential    Kinetic En.   Total Energy  Conserved En.    Temperature
   -8.08165e+05    1.29098e+05   -6.79067e+05    8.98076e+06    3.00090e+02
 Pres. DC (bar) Pressure (bar)   Constr. rmsd
   -1.34158e+02    7.98241e+01    0.00000e+00

           Step           Time
       90100000   180200.00000

   Energies (kJ/mol)
        G96Bond       G96Angle    Proper Dih.  Improper Dih.          LJ-14
    2.37191e+03    3.78604e+03    2.72560e+03    1.21098e+03   -3.97896e+02
     Coulomb-14        LJ (SR)  Disper. corr.   Coulomb (SR)   Coul. recip.
    3.25494e+04    1.40353e+05   -4.19038e+03   -9.89802e+05    2.57313e+03
      Potential    Kinetic En.   Total Energy  Conserved En.    Temperature
   -8.08821e+05    1.29338e+05   -6.79483e+05    8.98713e+06    3.00647e+02
 Pres. DC (bar) Pressure (bar)   Constr. rmsd
   -1.34980e+02   -4.76444e+01    0.00000e+00

           Step           Time
       90150000   180300.00000

   Energies (kJ/mol)
        G96Bond       G96Angle    Proper Dih.  Improper Dih.          LJ-14
    2.47044e+03    3.86983e+03    2.98076e+03    1.21896e+03   -3.59915e+02
     Coulomb-14        LJ (SR)  Disper. corr.   Coulomb (SR)   Coul. recip.
    3.21695e+04    1.41625e+05   -4.21149e+03   -9.91085e+05    2.56230e+03
      Potential    Kinetic En.   Total Energy  Conserved En.    Temperature
   -8.08759e+05    1.29781e+05   -6.78978e+05    8.99203e+06    3.01678e+02
 Pres. DC (bar) Pressure (bar)   Constr. rmsd
   -1.36343e+02    3.76681e+02    0.00000e+00

           Step           Time
       90200000   180400.00000

   Energies (kJ/mol)
        G96Bond       G96Angle    Proper Dih.  Improper Dih.          LJ-14
    2.49061e+03    3.67500e+03    2.83461e+03    1.06431e+03   -2.94871e+02
     Coulomb-14        LJ (SR)  Disper. corr.   Coulomb (SR)   Coul. recip.
    3.22455e+04    1.42729e+05   -4.18344e+03   -9.91940e+05    2.56241e+03
      Potential    Kinetic En.   Total Energy  Conserved En.    Temperature
   -8.08817e+05    1.28511e+05   -6.80306e+05    8.99758e+06    2.98725e+02
 Pres. DC (bar) Pressure (bar)   Constr. rmsd
   -1.34534e+02    2.53881e+02    0.00000e+00

           Step           Time
       90250000   180500.00000

   Energies (kJ/mol)
        G96Bond       G96Angle    Proper Dih.  Improper Dih.          LJ-14
    2.51734e+03    3.67571e+03    2.88814e+03    1.07641e+03   -2.86181e+02
     Coulomb-14        LJ (SR)  Disper. corr.   Coulomb (SR)   Coul. recip.
    3.24264e+04    1.39981e+05   -4.17598e+03   -9.87823e+05    2.65482e+03
      Potential    Kinetic En.   Total Energy  Conserved En.    Temperature
   -8.07066e+05    1.29567e+05   -6.77499e+05    9.00457e+06    3.01180e+02
 Pres. DC (bar) Pressure (bar)   Constr. rmsd
   -1.34054e+02    1.82305e+00    0.00000e+00

           Step           Time
       90300000   180600.00000

   Energies (kJ/mol)
        G96Bond       G96Angle    Proper Dih.  Improper Dih.          LJ-14
    2.42584e+03    3.79531e+03    2.85760e+03    1.11262e+03   -3.72652e+02
     Coulomb-14        LJ (SR)  Disper. corr.   Coulomb (SR)   Coul. recip.
    3.23953e+04    1.42611e+05   -4.21703e+03   -9.93725e+05    2.51279e+03
      Potential    Kinetic En.   Total Energy  Conserved En.    Temperature
   -8.10603e+05    1.29426e+05   -6.81178e+05    9.01024e+06    3.00851e+02
 Pres. DC (bar) Pressure (bar)   Constr. rmsd
   -1.36701e+02    3.81538e+02    0.00000e+00

           Step           Time
       90350000   180700.00000

   Energies (kJ/mol)
        G96Bond       G96Angle    Proper Dih.  Improper Dih.          LJ-14
    2.56653e+03    3.83065e+03    2.91489e+03    1.08835e+03   -4.17355e+02
     Coulomb-14        LJ (SR)  Disper. corr.   Coulomb (SR)   Coul. recip.
    3.21747e+04    1.41646e+05   -4.17940e+03   -9.91231e+05    2.61158e+03
      Potential    Kinetic En.   Total Energy  Conserved En.    Temperature
   -8.08995e+05    1.29974e+05   -6.79021e+05    9.01687e+06    3.02125e+02
 Pres. DC (bar) Pressure (bar)   Constr. rmsd
   -1.34274e+02   -5.04366e+01    0.00000e+00

           Step           Time
       90400000   180800.00000

   Energies (kJ/mol)
        G96Bond       G96Angle    Proper Dih.  Improper Dih.          LJ-14
    2.53029e+03    3.78078e+03    2.92891e+03    1.19390e+03   -3.28961e+02
     Coulomb-14        LJ (SR)  Disper. corr.   Coulomb (SR)   Coul. recip.
    3.21640e+04    1.40635e+05   -4.19890e+03   -9.89921e+05    2.57827e+03
      Potential    Kinetic En.   Total Energy  Conserved En.    Temperature
   -8.08638e+05    1.29687e+05   -6.78951e+05    9.02108e+06    3.01458e+02
 Pres. DC (bar) Pressure (bar)   Constr. rmsd
   -1.35529e+02   -6.50324e+01    0.00000e+00

           Step           Time
       90450000   180900.00000

   Energies (kJ/mol)
        G96Bond       G96Angle    Proper Dih.  Improper Dih.          LJ-14
    2.36529e+03    3.76583e+03    2.89884e+03    1.11753e+03   -2.81863e+02
     Coulomb-14        LJ (SR)  Disper. corr.   Coulomb (SR)   Coul. recip.
    3.24819e+04    1.39813e+05   -4.19593e+03   -9.89661e+05    2.65874e+03
      Potential    Kinetic En.   Total Energy  Conserved En.    Temperature
   -8.09038e+05    1.29889e+05   -6.79149e+05    9.02562e+06    3.01927e+02
 Pres. DC (bar) Pressure (bar)   Constr. rmsd
   -1.35338e+02   -8.88063e+01    0.00000e+00

           Step           Time
       90500000   181000.00000

   Energies (kJ/mol)
        G96Bond       G96Angle    Proper Dih.  Improper Dih.          LJ-14
    2.38122e+03    3.82497e+03    2.90247e+03    1.19064e+03   -4.11089e+02
     Coulomb-14        LJ (SR)  Disper. corr.   Coulomb (SR)   Coul. recip.
    3.22976e+04    1.42001e+05   -4.20215e+03   -9.93689e+05    2.60004e+03
      Potential    Kinetic En.   Total Energy  Conserved En.    Temperature
   -8.11104e+05    1.29374e+05   -6.81730e+05    9.02964e+06    3.00731e+02
 Pres. DC (bar) Pressure (bar)   Constr. rmsd
   -1.35739e+02    1.63666e+02    0.00000e+00

           Step           Time
       90550000   181100.00000

   Energies (kJ/mol)
        G96Bond       G96Angle    Proper Dih.  Improper Dih.          LJ-14
    2.50157e+03    3.78349e+03    2.86339e+03    1.16715e+03   -3.97388e+02
     Coulomb-14        LJ (SR)  Disper. corr.   Coulomb (SR)   Coul. recip.
    3.22704e+04    1.40981e+05   -4.20859e+03   -9.89952e+05    2.59476e+03
      Potential    Kinetic En.   Total Energy  Conserved En.    Temperature
   -8.08396e+05    1.29459e+05   -6.78937e+05    9.03673e+06    3.00929e+02
 Pres. DC (bar) Pressure (bar)   Constr. rmsd
   -1.36155e+02    9.73666e+01    0.00000e+00

           Step           Time
       90600000   181200.00000

   Energies (kJ/mol)
        G96Bond       G96Angle    Proper Dih.  Improper Dih.          LJ-14
    2.54238e+03    3.80845e+03    2.86205e+03    1.09700e+03   -3.52770e+02
     Coulomb-14        LJ (SR)  Disper. corr.   Coulomb (SR)   Coul. recip.
    3.22454e+04    1.40298e+05   -4.20265e+03   -9.89525e+05    2.56970e+03
      Potential    Kinetic En.   Total Energy  Conserved En.    Temperature
   -8.08658e+05    1.29071e+05   -6.79587e+05    9.04151e+06    3.00026e+02
 Pres. DC (bar) Pressure (bar)   Constr. rmsd
   -1.35771e+02   -6.37934e+01    0.00000e+00

           Step           Time
       90650000   181300.00000

   Energies (kJ/mol)
        G96Bond       G96Angle    Proper Dih.  Improper Dih.          LJ-14
    2.53902e+03    3.73559e+03    2.86163e+03    1.14182e+03   -3.62056e+02
     Coulomb-14        LJ (SR)  Disper. corr.   Coulomb (SR)   Coul. recip.
    3.21743e+04    1.37903e+05   -4.18767e+03   -9.87769e+05    2.63521e+03
      Potential    Kinetic En.   Total Energy  Conserved En.    Temperature
   -8.09327e+05    1.28374e+05   -6.80953e+05    9.04662e+06    2.98407e+02
 Pres. DC (bar) Pressure (bar)   Constr. rmsd
   -1.34805e+02   -3.08009e+02    0.00000e+00

           Step           Time
       90700000   181400.00000

   Energies (kJ/mol)
        G96Bond       G96Angle    Proper Dih.  Improper Dih.          LJ-14
    2.39798e+03    3.73975e+03    2.82769e+03    1.16334e+03   -3.60409e+02
     Coulomb-14        LJ (SR)  Disper. corr.   Coulomb (SR)   Coul. recip.
    3.23770e+04    1.41057e+05   -4.17686e+03   -9.90693e+05    2.59161e+03
      Potential    Kinetic En.   Total Energy  Conserved En.    Temperature
   -8.09076e+05    1.28215e+05   -6.80861e+05    9.05053e+06    2.98036e+02
 Pres. DC (bar) Pressure (bar)   Constr. rmsd
   -1.34111e+02   -6.65384e+01    0.00000e+00

           Step           Time
       90750000   181500.00000

   Energies (kJ/mol)
        G96Bond       G96Angle    Proper Dih.  Improper Dih.          LJ-14
    2.37230e+03    3.58077e+03    2.98130e+03    1.18453e+03   -3.11200e+02
     Coulomb-14        LJ (SR)  Disper. corr.   Coulomb (SR)   Coul. recip.
    3.24405e+04    1.41867e+05   -4.19314e+03   -9.92015e+05    2.56084e+03
      Potential    Kinetic En.   Total Energy  Conserved En.    Temperature
   -8.09532e+05    1.29024e+05   -6.80508e+05    9.05481e+06    2.99918e+02
 Pres. DC (bar) Pressure (bar)   Constr. rmsd
   -1.35157e+02    9.69238e+01    0.00000e+00

           Step           Time
       90800000   181600.00000

   Energies (kJ/mol)
        G96Bond       G96Angle    Proper Dih.  Improper Dih.          LJ-14
    2.40120e+03    3.75968e+03    2.95203e+03    1.12223e+03   -3.49032e+02
     Coulomb-14        LJ (SR)  Disper. corr.   Coulomb (SR)   Coul. recip.
    3.22040e+04    1.39491e+05   -4.17336e+03   -9.88914e+05    2.60164e+03
      Potential    Kinetic En.   Total Energy  Conserved En.    Temperature
   -8.08905e+05    1.28970e+05   -6.79935e+05    9.06071e+06    2.99793e+02
 Pres. DC (bar) Pressure (bar)   Constr. rmsd
   -1.33887e+02   -1.80958e+02    0.00000e+00

           Step           Time
       90850000   181700.00000

   Energies (kJ/mol)
        G96Bond       G96Angle    Proper Dih.  Improper Dih.          LJ-14
    2.40542e+03    3.80577e+03    2.99706e+03    1.12829e+03   -3.80990e+02
     Coulomb-14        LJ (SR)  Disper. corr.   Coulomb (SR)   Coul. recip.
    3.23019e+04    1.40394e+05   -4.18440e+03   -9.88674e+05    2.61418e+03
      Potential    Kinetic En.   Total Energy  Conserved En.    Temperature
   -8.07593e+05    1.28736e+05   -6.78857e+05    9.06693e+06    2.99248e+02
 Pres. DC (bar) Pressure (bar)   Constr. rmsd
   -1.34595e+02    8.24270e+01    0.00000e+00

           Step           Time
       90900000   181800.00000

   Energies (kJ/mol)
        G96Bond       G96Angle    Proper Dih.  Improper Dih.          LJ-14
    2.43946e+03    3.80432e+03    2.89329e+03    1.21439e+03   -3.41037e+02
     Coulomb-14        LJ (SR)  Disper. corr.   Coulomb (SR)   Coul. recip.
    3.22286e+04    1.42877e+05   -4.22898e+03   -9.94109e+05    2.48795e+03
      Potential    Kinetic En.   Total Energy  Conserved En.    Temperature
   -8.10735e+05    1.28610e+05   -6.82125e+05    9.07151e+06    2.98955e+02
 Pres. DC (bar) Pressure (bar)   Constr. rmsd
   -1.37477e+02    3.32503e+02    0.00000e+00

           Step           Time
       90950000   181900.00000

   Energies (kJ/mol)
        G96Bond       G96Angle    Proper Dih.  Improper Dih.          LJ-14
    2.50761e+03    3.80352e+03    2.94686e+03    1.11697e+03   -3.21345e+02
     Coulomb-14        LJ (SR)  Disper. corr.   Coulomb (SR)   Coul. recip.
    3.21938e+04    1.41883e+05   -4.19867e+03   -9.92178e+05    2.56652e+03
      Potential    Kinetic En.   Total Energy  Conserved En.    Temperature
   -8.09679e+05    1.28242e+05   -6.81437e+05    9.07840e+06    2.98100e+02
 Pres. DC (bar) Pressure (bar)   Constr. rmsd
   -1.35514e+02    2.90300e+02    0.00000e+00

           Step           Time
       91000000   182000.00000

   Energies (kJ/mol)
        G96Bond       G96Angle    Proper Dih.  Improper Dih.          LJ-14
    2.45383e+03    3.90868e+03    2.80505e+03    1.24391e+03   -2.80764e+02
     Coulomb-14        LJ (SR)  Disper. corr.   Coulomb (SR)   Coul. recip.
    3.23548e+04    1.41695e+05   -4.19617e+03   -9.90486e+05    2.60426e+03
      Potential    Kinetic En.   Total Energy  Conserved En.    Temperature
   -8.07897e+05    1.28701e+05   -6.79196e+05    9.08418e+06    2.99166e+02
 Pres. DC (bar) Pressure (bar)   Constr. rmsd
   -1.35353e+02    3.10269e+02    0.00000e+00

           Step           Time
       91050000   182100.00000

   Energies (kJ/mol)
        G96Bond       G96Angle    Proper Dih.  Improper Dih.          LJ-14
    2.31934e+03    3.81273e+03    2.83641e+03    1.11947e+03   -3.63762e+02
     Coulomb-14        LJ (SR)  Disper. corr.   Coulomb (SR)   Coul. recip.
    3.24202e+04    1.40091e+05   -4.15726e+03   -9.89701e+05    2.56111e+03
      Potential    Kinetic En.   Total Energy  Conserved En.    Temperature
   -8.09062e+05    1.28827e+05   -6.80235e+05    9.08962e+06    2.99459e+02
 Pres. DC (bar) Pressure (bar)   Constr. rmsd
   -1.32856e+02   -1.55106e+02    0.00000e+00

           Step           Time
       91100000   182200.00000

   Energies (kJ/mol)
        G96Bond       G96Angle    Proper Dih.  Improper Dih.          LJ-14
    2.32973e+03    3.90126e+03    2.96330e+03    1.21363e+03   -3.62773e+02
     Coulomb-14        LJ (SR)  Disper. corr.   Coulomb (SR)   Coul. recip.
    3.22067e+04    1.41905e+05   -4.22175e+03   -9.91654e+05    2.60529e+03
      Potential    Kinetic En.   Total Energy  Conserved En.    Temperature
   -8.09113e+05    1.29306e+05   -6.79807e+05    9.09407e+06    3.00573e+02
 Pres. DC (bar) Pressure (bar)   Constr. rmsd
   -1.37007e+02    2.87331e+02    0.00000e+00

           Step           Time
       91150000   182300.00000

   Energies (kJ/mol)
        G96Bond       G96Angle    Proper Dih.  Improper Dih.          LJ-14
    2.49055e+03    3.65895e+03    2.80683e+03    1.09637e+03   -2.89017e+02
     Coulomb-14        LJ (SR)  Disper. corr.   Coulomb (SR)   Coul. recip.
    3.23448e+04    1.40298e+05   -4.19002e+03   -9.90469e+05    2.56590e+03
      Potential    Kinetic En.   Total Energy  Conserved En.    Temperature
   -8.09687e+05    1.30061e+05   -6.79626e+05    9.09892e+06    3.02327e+02
 Pres. DC (bar) Pressure (bar)   Constr. rmsd
   -1.34957e+02   -3.62120e+01    0.00000e+00

           Step           Time
       91200000   182400.00000

   Energies (kJ/mol)
        G96Bond       G96Angle    Proper Dih.  Improper Dih.          LJ-14
    2.43016e+03    3.82913e+03    2.87296e+03    1.10080e+03   -2.91422e+02
     Coulomb-14        LJ (SR)  Disper. corr.   Coulomb (SR)   Coul. recip.
    3.22612e+04    1.39652e+05   -4.18891e+03   -9.88868e+05    2.65976e+03
      Potential    Kinetic En.   Total Energy  Conserved En.    Temperature
   -8.08542e+05    1.28006e+05   -6.80537e+05    9.10493e+06    2.97551e+02
 Pres. DC (bar) Pressure (bar)   Constr. rmsd
   -1.34885e+02   -4.83276e+01    0.00000e+00

           Step           Time
       91250000   182500.00000

   Energies (kJ/mol)
        G96Bond       G96Angle    Proper Dih.  Improper Dih.          LJ-14
    2.54605e+03    3.59726e+03    3.03090e+03    1.01749e+03   -3.24830e+02
     Coulomb-14        LJ (SR)  Disper. corr.   Coulomb (SR)   Coul. recip.
    3.24309e+04    1.40919e+05   -4.21115e+03   -9.91325e+05    2.57817e+03
      Potential    Kinetic En.   Total Energy  Conserved En.    Temperature
   -8.09741e+05    1.29061e+05   -6.80680e+05    9.11001e+06    3.00004e+02
 Pres. DC (bar) Pressure (bar)   Constr. rmsd
   -1.36321e+02   -5.23596e+01    0.00000e+00

           Step           Time
       91300000   182600.00000

   Energies (kJ/mol)
        G96Bond       G96Angle    Proper Dih.  Improper Dih.          LJ-14
    2.47755e+03    3.75916e+03    2.93418e+03    1.20116e+03   -2.89033e+02
     Coulomb-14        LJ (SR)  Disper. corr.   Coulomb (SR)   Coul. recip.
    3.22029e+04    1.41266e+05   -4.19137e+03   -9.91340e+05    2.57401e+03
      Potential    Kinetic En.   Total Energy  Conserved En.    Temperature
   -8.09406e+05    1.30283e+05   -6.79123e+05    9.11820e+06    3.02844e+02
 Pres. DC (bar) Pressure (bar)   Constr. rmsd
   -1.35044e+02    1.28069e+02    0.00000e+00

           Step           Time
       91350000   182700.00000

   Energies (kJ/mol)
        G96Bond       G96Angle    Proper Dih.  Improper Dih.          LJ-14
    2.56097e+03    3.72087e+03    2.94664e+03    1.14902e+03   -3.30769e+02
     Coulomb-14        LJ (SR)  Disper. corr.   Coulomb (SR)   Coul. recip.
    3.23298e+04    1.39892e+05   -4.16173e+03   -9.89261e+05    2.60867e+03
      Potential    Kinetic En.   Total Energy  Conserved En.    Temperature
   -8.08545e+05    1.28243e+05   -6.80303e+05    9.12506e+06    2.98101e+02
 Pres. DC (bar) Pressure (bar)   Constr. rmsd
   -1.33142e+02   -2.04352e+02    0.00000e+00

           Step           Time
       91400000   182800.00000

   Energies (kJ/mol)
        G96Bond       G96Angle    Proper Dih.  Improper Dih.          LJ-14
    2.53340e+03    3.82128e+03    2.84969e+03    1.16825e+03   -4.32188e+02
     Coulomb-14        LJ (SR)  Disper. corr.   Coulomb (SR)   Coul. recip.
    3.21332e+04    1.38835e+05   -4.16284e+03   -9.88103e+05    2.54142e+03
      Potential    Kinetic En.   Total Energy  Conserved En.    Temperature
   -8.08816e+05    1.29171e+05   -6.79645e+05    9.13096e+06    3.00258e+02
 Pres. DC (bar) Pressure (bar)   Constr. rmsd
   -1.33213e+02   -3.39017e+02    0.00000e+00

           Step           Time
       91450000   182900.00000

   Energies (kJ/mol)
        G96Bond       G96Angle    Proper Dih.  Improper Dih.          LJ-14
    2.56161e+03    3.80821e+03    2.94841e+03    1.09425e+03   -2.02120e+02
     Coulomb-14        LJ (SR)  Disper. corr.   Coulomb (SR)   Coul. recip.
    3.21625e+04    1.40230e+05   -4.20065e+03   -9.89472e+05    2.54379e+03
      Potential    Kinetic En.   Total Energy  Conserved En.    Temperature
   -8.08526e+05    1.29634e+05   -6.78892e+05    9.13708e+06    3.01336e+02
 Pres. DC (bar) Pressure (bar)   Constr. rmsd
   -1.35642e+02    1.95306e+02    0.00000e+00

           Step           Time
       91500000   183000.00000

   Energies (kJ/mol)
        G96Bond       G96Angle    Proper Dih.  Improper Dih.          LJ-14
    2.53205e+03    3.79671e+03    2.90366e+03    1.16889e+03   -3.22350e+02
     Coulomb-14        LJ (SR)  Disper. corr.   Coulomb (SR)   Coul. recip.
    3.23173e+04    1.40888e+05   -4.17846e+03   -9.88641e+05    2.68496e+03
      Potential    Kinetic En.   Total Energy  Conserved En.    Temperature
   -8.06850e+05    1.29069e+05   -6.77781e+05    9.14242e+06    3.00021e+02
 Pres. DC (bar) Pressure (bar)   Constr. rmsd
   -1.34214e+02    1.53884e+01    0.00000e+00

           Step           Time
       91550000   183100.00000

   Energies (kJ/mol)
        G96Bond       G96Angle    Proper Dih.  Improper Dih.          LJ-14
    2.44871e+03    3.65670e+03    2.89153e+03    1.06330e+03   -2.80737e+02
     Coulomb-14        LJ (SR)  Disper. corr.   Coulomb (SR)   Coul. recip.
    3.22045e+04    1.39915e+05   -4.15631e+03   -9.89960e+05    2.65977e+03
      Potential    Kinetic En.   Total Energy  Conserved En.    Temperature
   -8.09558e+05    1.29191e+05   -6.80367e+05    9.14749e+06    3.00304e+02
 Pres. DC (bar) Pressure (bar)   Constr. rmsd
   -1.32796e+02   -2.00061e+02    0.00000e+00

           Step           Time
       91600000   183200.00000

   Energies (kJ/mol)
        G96Bond       G96Angle    Proper Dih.  Improper Dih.          LJ-14
    2.42993e+03    3.78479e+03    2.94485e+03    1.16892e+03   -3.51234e+02
     Coulomb-14        LJ (SR)  Disper. corr.   Coulomb (SR)   Coul. recip.
    3.22455e+04    1.40585e+05   -4.18330e+03   -9.90653e+05    2.53270e+03
      Potential    Kinetic En.   Total Energy  Conserved En.    Temperature
   -8.09496e+05    1.29409e+05   -6.80087e+05    9.15318e+06    3.00812e+02
 Pres. DC (bar) Pressure (bar)   Constr. rmsd
   -1.34525e+02   -2.56958e+01    0.00000e+00

           Step           Time
       91650000   183300.00000

   Energies (kJ/mol)
        G96Bond       G96Angle    Proper Dih.  Improper Dih.          LJ-14
    2.42573e+03    3.79534e+03    2.86114e+03    1.15189e+03   -2.97903e+02
     Coulomb-14        LJ (SR)  Disper. corr.   Coulomb (SR)   Coul. recip.
    3.23415e+04    1.41534e+05   -4.19819e+03   -9.91510e+05    2.61745e+03
      Potential    Kinetic En.   Total Energy  Conserved En.    Temperature
   -8.09280e+05    1.28970e+05   -6.80310e+05    9.15762e+06    2.99791e+02
 Pres. DC (bar) Pressure (bar)   Constr. rmsd
   -1.35483e+02    5.10396e+01    0.00000e+00

           Step           Time
       91700000   183400.00000

   Energies (kJ/mol)
        G96Bond       G96Angle    Proper Dih.  Improper Dih.          LJ-14
    2.39837e+03    4.05016e+03    2.92949e+03    1.12371e+03   -3.60832e+02
     Coulomb-14        LJ (SR)  Disper. corr.   Coulomb (SR)   Coul. recip.
    3.21677e+04    1.38660e+05   -4.15557e+03   -9.86989e+05    2.67547e+03
      Potential    Kinetic En.   Total Energy  Conserved En.    Temperature
   -8.07501e+05    1.29316e+05   -6.78184e+05    9.16268e+06    3.00597e+02
 Pres. DC (bar) Pressure (bar)   Constr. rmsd
   -1.32748e+02   -2.61101e+02    0.00000e+00

           Step           Time
       91750000   183500.00000

   Energies (kJ/mol)
        G96Bond       G96Angle    Proper Dih.  Improper Dih.          LJ-14
    2.36910e+03    3.64948e+03    2.96054e+03    1.17546e+03   -2.41985e+02
     Coulomb-14        LJ (SR)  Disper. corr.   Coulomb (SR)   Coul. recip.
    3.26156e+04    1.41057e+05   -4.18432e+03   -9.90930e+05    2.53315e+03
      Potential    Kinetic En.   Total Energy  Conserved En.    Temperature
   -8.08996e+05    1.29309e+05   -6.79687e+05    9.16946e+06    3.00579e+02
 Pres. DC (bar) Pressure (bar)   Constr. rmsd
   -1.34590e+02    1.42713e+02    0.00000e+00

           Step           Time
       91800000   183600.00000

   Energies (kJ/mol)
        G96Bond       G96Angle    Proper Dih.  Improper Dih.          LJ-14
    2.60035e+03    3.75924e+03    2.86293e+03    1.07274e+03   -3.42173e+02
     Coulomb-14        LJ (SR)  Disper. corr.   Coulomb (SR)   Coul. recip.
    3.23147e+04    1.39070e+05   -4.16321e+03   -9.86671e+05    2.52261e+03
      Potential    Kinetic En.   Total Energy  Conserved En.    Temperature
   -8.06974e+05    1.28949e+05   -6.78026e+05    9.17508e+06    2.99743e+02
 Pres. DC (bar) Pressure (bar)   Constr. rmsd
   -1.33236e+02   -1.84401e+02    0.00000e+00

           Step           Time
       91850000   183700.00000

   Energies (kJ/mol)
        G96Bond       G96Angle    Proper Dih.  Improper Dih.          LJ-14
    2.49665e+03    3.67409e+03    2.85931e+03    1.13663e+03   -3.04296e+02
     Coulomb-14        LJ (SR)  Disper. corr.   Coulomb (SR)   Coul. recip.
    3.23671e+04    1.42926e+05   -4.21082e+03   -9.94104e+05    2.51149e+03
      Potential    Kinetic En.   Total Energy  Conserved En.    Temperature
   -8.10649e+05    1.29129e+05   -6.81519e+05    9.17953e+06    3.00162e+02
 Pres. DC (bar) Pressure (bar)   Constr. rmsd
   -1.36299e+02    2.63581e+02    0.00000e+00

           Step           Time
       91900000   183800.00000

   Energies (kJ/mol)
        G96Bond       G96Angle    Proper Dih.  Improper Dih.          LJ-14
    2.47875e+03    3.64957e+03    2.85676e+03    1.11254e+03   -3.03953e+02
     Coulomb-14        LJ (SR)  Disper. corr.   Coulomb (SR)   Coul. recip.
    3.23353e+04    1.41271e+05   -4.19500e+03   -9.91163e+05    2.63363e+03
      Potential    Kinetic En.   Total Energy  Conserved En.    Temperature
   -8.09325e+05    1.29141e+05   -6.80184e+05    9.18698e+06    3.00189e+02
 Pres. DC (bar) Pressure (bar)   Constr. rmsd
   -1.35278e+02    2.00091e+02    0.00000e+00

           Step           Time
       91950000   183900.00000

   Energies (kJ/mol)
        G96Bond       G96Angle    Proper Dih.  Improper Dih.          LJ-14
    2.48122e+03    3.77351e+03    2.87089e+03    1.12263e+03   -3.31605e+02
     Coulomb-14        LJ (SR)  Disper. corr.   Coulomb (SR)   Coul. recip.
    3.24372e+04    1.40526e+05   -4.19777e+03   -9.90397e+05    2.60974e+03
      Potential    Kinetic En.   Total Energy  Conserved En.    Temperature
   -8.09105e+05    1.28799e+05   -6.80306e+05    9.19171e+06    2.99395e+02
 Pres. DC (bar) Pressure (bar)   Constr. rmsd
   -1.35456e+02    3.77304e+00    0.00000e+00

           Step           Time
       92000000   184000.00000

   Energies (kJ/mol)
        G96Bond       G96Angle    Proper Dih.  Improper Dih.          LJ-14
    2.34368e+03    3.83314e+03    2.86804e+03    1.15891e+03   -3.24849e+02
     Coulomb-14        LJ (SR)  Disper. corr.   Coulomb (SR)   Coul. recip.
    3.23190e+04    1.40879e+05   -4.18466e+03   -9.91153e+05    2.62052e+03
      Potential    Kinetic En.   Total Energy  Conserved En.    Temperature
   -8.09640e+05    1.29200e+05   -6.80441e+05    9.19692e+06    3.00326e+02
 Pres. DC (bar) Pressure (bar)   Constr. rmsd
   -1.34612e+02    2.94728e+01    0.00000e+00

           Step           Time
       92050000   184100.00000

   Energies (kJ/mol)
        G96Bond       G96Angle    Proper Dih.  Improper Dih.          LJ-14
    2.49203e+03    3.86428e+03    2.77351e+03    1.16717e+03   -2.94342e+02
     Coulomb-14        LJ (SR)  Disper. corr.   Coulomb (SR)   Coul. recip.
    3.25111e+04    1.42348e+05   -4.21490e+03   -9.92983e+05    2.60064e+03
      Potential    Kinetic En.   Total Energy  Conserved En.    Temperature
   -8.09736e+05    1.30626e+05   -6.79110e+05    9.20158e+06    3.03641e+02
 Pres. DC (bar) Pressure (bar)   Constr. rmsd
   -1.36563e+02    1.49569e+02    0.00000e+00

           Step           Time
       92100000   184200.00000

   Energies (kJ/mol)
        G96Bond       G96Angle    Proper Dih.  Improper Dih.          LJ-14
    2.43587e+03    3.77866e+03    2.97157e+03    1.08515e+03   -2.87782e+02
     Coulomb-14        LJ (SR)  Disper. corr.   Coulomb (SR)   Coul. recip.
    3.21887e+04    1.40521e+05   -4.18205e+03   -9.90226e+05    2.66805e+03
      Potential    Kinetic En.   Total Energy  Conserved En.    Temperature
   -8.09047e+05    1.28686e+05   -6.80361e+05    9.20714e+06    2.99132e+02
 Pres. DC (bar) Pressure (bar)   Constr. rmsd
   -1.34444e+02   -1.67922e+00    0.00000e+00

           Step           Time
       92150000   184300.00000

   Energies (kJ/mol)
        G96Bond       G96Angle    Proper Dih.  Improper Dih.          LJ-14
    2.53010e+03    3.69159e+03    2.91199e+03    1.12924e+03   -3.25982e+02
     Coulomb-14        LJ (SR)  Disper. corr.   Coulomb (SR)   Coul. recip.
    3.23915e+04    1.39609e+05   -4.15072e+03   -9.88274e+05    2.64679e+03
      Potential    Kinetic En.   Total Energy  Conserved En.    Temperature
   -8.07841e+05    1.29044e+05   -6.78796e+05    9.21581e+06    2.99965e+02
 Pres. DC (bar) Pressure (bar)   Constr. rmsd
   -1.32439e+02   -2.19657e+02    0.00000e+00

           Step           Time
       92200000   184400.00000

   Energies (kJ/mol)
        G96Bond       G96Angle    Proper Dih.  Improper Dih.          LJ-14
    2.46027e+03    3.95118e+03    2.90668e+03    1.16609e+03   -3.20913e+02
     Coulomb-14        LJ (SR)  Disper. corr.   Coulomb (SR)   Coul. recip.
    3.23470e+04    1.39024e+05   -4.18641e+03   -9.87965e+05    2.59164e+03
      Potential    Kinetic En.   Total Energy  Conserved En.    Temperature
   -8.08025e+05    1.29660e+05   -6.78365e+05    9.22148e+06    3.01395e+02
 Pres. DC (bar) Pressure (bar)   Constr. rmsd
   -1.34724e+02   -3.93396e+01    0.00000e+00

           Step           Time
       92250000   184500.00000

   Energies (kJ/mol)
        G96Bond       G96Angle    Proper Dih.  Improper Dih.          LJ-14
    2.58070e+03    3.59721e+03    2.96931e+03    1.06790e+03   -2.87763e+02
     Coulomb-14        LJ (SR)  Disper. corr.   Coulomb (SR)   Coul. recip.
    3.24366e+04    1.41483e+05   -4.19913e+03   -9.89648e+05    2.67988e+03
      Potential    Kinetic En.   Total Energy  Conserved En.    Temperature
   -8.07320e+05    1.29248e+05   -6.78072e+05    9.22758e+06    3.00439e+02
 Pres. DC (bar) Pressure (bar)   Constr. rmsd
   -1.35544e+02    2.11994e+02    0.00000e+00

           Step           Time
       92300000   184600.00000

   Energies (kJ/mol)
        G96Bond       G96Angle    Proper Dih.  Improper Dih.          LJ-14
    2.62720e+03    3.89443e+03    2.94069e+03    1.13592e+03   -3.81030e+02
     Coulomb-14        LJ (SR)  Disper. corr.   Coulomb (SR)   Coul. recip.
    3.22644e+04    1.43435e+05   -4.18864e+03   -9.92812e+05    2.59819e+03
      Potential    Kinetic En.   Total Energy  Conserved En.    Temperature
   -8.08486e+05    1.30227e+05   -6.78259e+05    9.23314e+06    3.02713e+02
 Pres. DC (bar) Pressure (bar)   Constr. rmsd
   -1.34868e+02    2.72345e+02    0.00000e+00

Writing checkpoint, step 92324400 at Tue Mar 26 00:03:41 2024


           Step           Time
       92350000   184700.00000

   Energies (kJ/mol)
        G96Bond       G96Angle    Proper Dih.  Improper Dih.          LJ-14
    2.37146e+03    3.65641e+03    2.95456e+03    1.13425e+03   -2.32873e+02
     Coulomb-14        LJ (SR)  Disper. corr.   Coulomb (SR)   Coul. recip.
    3.26293e+04    1.40506e+05   -4.18670e+03   -9.90857e+05    2.66732e+03
      Potential    Kinetic En.   Total Energy  Conserved En.    Temperature
   -8.09356e+05    1.28323e+05   -6.81033e+05    9.23859e+06    2.98289e+02
 Pres. DC (bar) Pressure (bar)   Constr. rmsd
   -1.34743e+02    6.57501e+00    0.00000e+00

           Step           Time
       92400000   184800.00000

   Energies (kJ/mol)
        G96Bond       G96Angle    Proper Dih.  Improper Dih.          LJ-14
    2.41210e+03    3.57863e+03    2.94541e+03    1.09237e+03   -3.39815e+02
     Coulomb-14        LJ (SR)  Disper. corr.   Coulomb (SR)   Coul. recip.
    3.22995e+04    1.41085e+05   -4.16446e+03   -9.91506e+05    2.52720e+03
      Potential    Kinetic En.   Total Energy  Conserved En.    Temperature
   -8.10070e+05    1.29521e+05   -6.80549e+05    9.24452e+06    3.01073e+02
 Pres. DC (bar) Pressure (bar)   Constr. rmsd
   -1.33317e+02   -1.84763e+02    0.00000e+00

           Step           Time
       92450000   184900.00000

   Energies (kJ/mol)
        G96Bond       G96Angle    Proper Dih.  Improper Dih.          LJ-14
    2.53878e+03    3.75949e+03    2.83573e+03    1.15748e+03   -3.16597e+02
     Coulomb-14        LJ (SR)  Disper. corr.   Coulomb (SR)   Coul. recip.
    3.24017e+04    1.38899e+05   -4.18779e+03   -9.87404e+05    2.65928e+03
      Potential    Kinetic En.   Total Energy  Conserved En.    Temperature
   -8.07657e+05    1.28007e+05   -6.79651e+05    9.24910e+06    2.97553e+02
 Pres. DC (bar) Pressure (bar)   Constr. rmsd
   -1.34813e+02   -1.33852e+02    0.00000e+00

           Step           Time
       92500000   185000.00000

   Energies (kJ/mol)
        G96Bond       G96Angle    Proper Dih.  Improper Dih.          LJ-14
    2.39583e+03    3.88544e+03    2.91376e+03    1.13068e+03   -2.71170e+02
     Coulomb-14        LJ (SR)  Disper. corr.   Coulomb (SR)   Coul. recip.
    3.21913e+04    1.39918e+05   -4.19689e+03   -9.89212e+05    2.47534e+03
      Potential    Kinetic En.   Total Energy  Conserved En.    Temperature
   -8.08770e+05    1.28771e+05   -6.79999e+05    9.25584e+06    2.99328e+02
 Pres. DC (bar) Pressure (bar)   Constr. rmsd
   -1.35399e+02    4.55573e+01    0.00000e+00

           Step           Time
       92550000   185100.00000

   Energies (kJ/mol)
        G96Bond       G96Angle    Proper Dih.  Improper Dih.          LJ-14
    2.51699e+03    3.71716e+03    2.93507e+03    1.16776e+03   -2.90448e+02
     Coulomb-14        LJ (SR)  Disper. corr.   Coulomb (SR)   Coul. recip.
    3.22180e+04    1.41006e+05   -4.20374e+03   -9.91487e+05    2.51652e+03
      Potential    Kinetic En.   Total Energy  Conserved En.    Temperature
   -8.09903e+05    1.28723e+05   -6.81180e+05    9.26048e+06    2.99217e+02
 Pres. DC (bar) Pressure (bar)   Constr. rmsd
   -1.35841e+02    1.91442e+02    0.00000e+00

           Step           Time
       92600000   185200.00000

   Energies (kJ/mol)
        G96Bond       G96Angle    Proper Dih.  Improper Dih.          LJ-14
    2.31278e+03    3.71874e+03    2.84101e+03    1.19628e+03   -2.98272e+02
     Coulomb-14        LJ (SR)  Disper. corr.   Coulomb (SR)   Coul. recip.
    3.24888e+04    1.39467e+05   -4.17221e+03   -9.88566e+05    2.62671e+03
      Potential    Kinetic En.   Total Energy  Conserved En.    Temperature
   -8.08385e+05    1.28748e+05   -6.79637e+05    9.26427e+06    2.99275e+02
 Pres. DC (bar) Pressure (bar)   Constr. rmsd
   -1.33813e+02   -6.25795e+01    0.00000e+00

           Step           Time
       92650000   185300.00000

   Energies (kJ/mol)
        G96Bond       G96Angle    Proper Dih.  Improper Dih.          LJ-14
    2.55888e+03    3.83636e+03    2.86714e+03    1.19422e+03   -3.77873e+02
     Coulomb-14        LJ (SR)  Disper. corr.   Coulomb (SR)   Coul. recip.
    3.23594e+04    1.39599e+05   -4.20064e+03   -9.88098e+05    2.55706e+03
      Potential    Kinetic En.   Total Energy  Conserved En.    Temperature
   -8.07705e+05    1.28644e+05   -6.79061e+05    9.26932e+06    2.99034e+02
 Pres. DC (bar) Pressure (bar)   Constr. rmsd
   -1.35641e+02    2.99838e+01    0.00000e+00

           Step           Time
       92700000   185400.00000

   Energies (kJ/mol)
        G96Bond       G96Angle    Proper Dih.  Improper Dih.          LJ-14
    2.36165e+03    3.67993e+03    3.03750e+03    1.11926e+03   -3.61573e+02
     Coulomb-14        LJ (SR)  Disper. corr.   Coulomb (SR)   Coul. recip.
    3.22636e+04    1.39583e+05   -4.18297e+03   -9.87721e+05    2.58644e+03
      Potential    Kinetic En.   Total Energy  Conserved En.    Temperature
   -8.07634e+05    1.28654e+05   -6.78980e+05    9.27417e+06    2.99058e+02
 Pres. DC (bar) Pressure (bar)   Constr. rmsd
   -1.34504e+02   -6.51432e+01    0.00000e+00

           Step           Time
       92750000   185500.00000

   Energies (kJ/mol)
        G96Bond       G96Angle    Proper Dih.  Improper Dih.          LJ-14
    2.53569e+03    3.77407e+03    2.89369e+03    1.17151e+03   -4.04311e+02
     Coulomb-14        LJ (SR)  Disper. corr.   Coulomb (SR)   Coul. recip.
    3.22838e+04    1.37285e+05   -4.12566e+03   -9.85158e+05    2.68108e+03
      Potential    Kinetic En.   Total Energy  Conserved En.    Temperature
   -8.07063e+05    1.29312e+05   -6.77752e+05    9.27905e+06    3.00586e+02
 Pres. DC (bar) Pressure (bar)   Constr. rmsd
   -1.30845e+02   -5.88477e+02    0.00000e+00

           Step           Time
       92800000   185600.00000

   Energies (kJ/mol)
        G96Bond       G96Angle    Proper Dih.  Improper Dih.          LJ-14
    2.40579e+03    3.69526e+03    2.92772e+03    1.17210e+03   -2.67740e+02
     Coulomb-14        LJ (SR)  Disper. corr.   Coulomb (SR)   Coul. recip.
    3.23807e+04    1.40707e+05   -4.19945e+03   -9.90866e+05    2.62878e+03
      Potential    Kinetic En.   Total Energy  Conserved En.    Temperature
   -8.09417e+05    1.29229e+05   -6.80187e+05    9.28490e+06    3.00395e+02
 Pres. DC (bar) Pressure (bar)   Constr. rmsd
   -1.35565e+02    1.23217e+02    0.00000e+00

           Step           Time
       92850000   185700.00000

   Energies (kJ/mol)
        G96Bond       G96Angle    Proper Dih.  Improper Dih.          LJ-14
    2.36420e+03    3.71745e+03    2.92245e+03    1.13065e+03   -3.30390e+02
     Coulomb-14        LJ (SR)  Disper. corr.   Coulomb (SR)   Coul. recip.
    3.24080e+04    1.40551e+05   -4.19410e+03   -9.90397e+05    2.57267e+03
      Potential    Kinetic En.   Total Energy  Conserved En.    Temperature
   -8.09255e+05    1.28618e+05   -6.80637e+05    9.29112e+06    2.98973e+02
 Pres. DC (bar) Pressure (bar)   Constr. rmsd
   -1.35220e+02    3.21389e+01    0.00000e+00

           Step           Time
       92900000   185800.00000

   Energies (kJ/mol)
        G96Bond       G96Angle    Proper Dih.  Improper Dih.          LJ-14
    2.35305e+03    3.82878e+03    2.91143e+03    1.20185e+03   -3.68212e+02
     Coulomb-14        LJ (SR)  Disper. corr.   Coulomb (SR)   Coul. recip.
    3.23054e+04    1.40342e+05   -4.16984e+03   -9.90649e+05    2.63476e+03
      Potential    Kinetic En.   Total Energy  Conserved En.    Temperature
   -8.09610e+05    1.29080e+05   -6.80530e+05    9.29574e+06    3.00048e+02
 Pres. DC (bar) Pressure (bar)   Constr. rmsd
   -1.33661e+02   -1.44216e+02    0.00000e+00

           Step           Time
       92950000   185900.00000

   Energies (kJ/mol)
        G96Bond       G96Angle    Proper Dih.  Improper Dih.          LJ-14
    2.46215e+03    3.80292e+03    2.93694e+03    1.10630e+03   -3.62398e+02
     Coulomb-14        LJ (SR)  Disper. corr.   Coulomb (SR)   Coul. recip.
    3.21040e+04    1.38265e+05   -4.15856e+03   -9.86759e+05    2.59112e+03
      Potential    Kinetic En.   Total Energy  Conserved En.    Temperature
   -8.08012e+05    1.29045e+05   -6.78967e+05    9.30189e+06    2.99966e+02
 Pres. DC (bar) Pressure (bar)   Constr. rmsd
   -1.32939e+02   -4.34955e+02    0.00000e+00

           Step           Time
       93000000   186000.00000

   Energies (kJ/mol)
        G96Bond       G96Angle    Proper Dih.  Improper Dih.          LJ-14
    2.56733e+03    3.77146e+03    2.92143e+03    1.14612e+03   -3.39875e+02
     Coulomb-14        LJ (SR)  Disper. corr.   Coulomb (SR)   Coul. recip.
    3.20850e+04    1.41941e+05   -4.21489e+03   -9.92133e+05    2.53021e+03
      Potential    Kinetic En.   Total Energy  Conserved En.    Temperature
   -8.09726e+05    1.28801e+05   -6.80925e+05    9.30677e+06    2.99398e+02
 Pres. DC (bar) Pressure (bar)   Constr. rmsd
   -1.36562e+02    2.03883e+02    0.00000e+00

           Step           Time
       93050000   186100.00000

   Energies (kJ/mol)
        G96Bond       G96Angle    Proper Dih.  Improper Dih.          LJ-14
    2.55212e+03    3.67738e+03    2.84386e+03    1.11342e+03   -4.00329e+02
     Coulomb-14        LJ (SR)  Disper. corr.   Coulomb (SR)   Coul. recip.
    3.22974e+04    1.42320e+05   -4.21999e+03   -9.91569e+05    2.61079e+03
      Potential    Kinetic En.   Total Energy  Conserved En.    Temperature
   -8.08775e+05    1.28697e+05   -6.80078e+05    9.31072e+06    2.99158e+02
 Pres. DC (bar) Pressure (bar)   Constr. rmsd
   -1.36893e+02    3.89962e+02    0.00000e+00

           Step           Time
       93100000   186200.00000

   Energies (kJ/mol)
        G96Bond       G96Angle    Proper Dih.  Improper Dih.          LJ-14
    2.59016e+03    3.93315e+03    2.95295e+03    1.20763e+03   -3.27033e+02
     Coulomb-14        LJ (SR)  Disper. corr.   Coulomb (SR)   Coul. recip.
    3.20238e+04    1.40490e+05   -4.17026e+03   -9.89919e+05    2.61098e+03
      Potential    Kinetic En.   Total Energy  Conserved En.    Temperature
   -8.08608e+05    1.30062e+05   -6.78546e+05    9.31642e+06    3.02330e+02
 Pres. DC (bar) Pressure (bar)   Constr. rmsd
   -1.33688e+02   -4.57648e+01    0.00000e+00

           Step           Time
       93150000   186300.00000

   Energies (kJ/mol)
        G96Bond       G96Angle    Proper Dih.  Improper Dih.          LJ-14
    2.59589e+03    3.73115e+03    2.96256e+03    1.07684e+03   -3.06864e+02
     Coulomb-14        LJ (SR)  Disper. corr.   Coulomb (SR)   Coul. recip.
    3.23010e+04    1.41082e+05   -4.20694e+03   -9.90429e+05    2.47884e+03
      Potential    Kinetic En.   Total Energy  Conserved En.    Temperature
   -8.08715e+05    1.29977e+05   -6.78738e+05    9.32082e+06    3.02133e+02
 Pres. DC (bar) Pressure (bar)   Constr. rmsd
   -1.36048e+02    2.41212e+02    0.00000e+00

           Step           Time
       93200000   186400.00000

   Energies (kJ/mol)
        G96Bond       G96Angle    Proper Dih.  Improper Dih.          LJ-14
    2.56197e+03    3.85965e+03    2.88564e+03    1.12146e+03   -3.60996e+02
     Coulomb-14        LJ (SR)  Disper. corr.   Coulomb (SR)   Coul. recip.
    3.20084e+04    1.40040e+05   -4.16011e+03   -9.89059e+05    2.59687e+03
      Potential    Kinetic En.   Total Energy  Conserved En.    Temperature
   -8.08506e+05    1.27993e+05   -6.80514e+05    9.32520e+06    2.97520e+02
 Pres. DC (bar) Pressure (bar)   Constr. rmsd
   -1.33038e+02   -9.67876e+01    0.00000e+00

           Step           Time
       93250000   186500.00000

   Energies (kJ/mol)
        G96Bond       G96Angle    Proper Dih.  Improper Dih.          LJ-14
    2.39977e+03    3.65945e+03    2.88821e+03    1.15570e+03   -3.58894e+02
     Coulomb-14        LJ (SR)  Disper. corr.   Coulomb (SR)   Coul. recip.
    3.23320e+04    1.39826e+05   -4.18709e+03   -9.89827e+05    2.65716e+03
      Potential    Kinetic En.   Total Energy  Conserved En.    Temperature
   -8.09454e+05    1.28987e+05   -6.80467e+05    9.32937e+06    2.99832e+02
 Pres. DC (bar) Pressure (bar)   Constr. rmsd
   -1.34768e+02   -8.58037e+01    0.00000e+00

           Step           Time
       93300000   186600.00000

   Energies (kJ/mol)
        G96Bond       G96Angle    Proper Dih.  Improper Dih.          LJ-14
    2.44137e+03    3.55992e+03    2.91364e+03    1.14679e+03   -2.34268e+02
     Coulomb-14        LJ (SR)  Disper. corr.   Coulomb (SR)   Coul. recip.
    3.24769e+04    1.38348e+05   -4.16179e+03   -9.88057e+05    2.52257e+03
      Potential    Kinetic En.   Total Energy  Conserved En.    Temperature
   -8.09044e+05    1.29194e+05   -6.79849e+05    9.33534e+06    3.00313e+02
 Pres. DC (bar) Pressure (bar)   Constr. rmsd
   -1.33145e+02   -3.04129e+02    0.00000e+00

           Step           Time
       93350000   186700.00000

   Energies (kJ/mol)
        G96Bond       G96Angle    Proper Dih.  Improper Dih.          LJ-14
    2.35277e+03    3.57876e+03    2.92787e+03    1.25360e+03   -3.04778e+02
     Coulomb-14        LJ (SR)  Disper. corr.   Coulomb (SR)   Coul. recip.
    3.22920e+04    1.40105e+05   -4.18169e+03   -9.89029e+05    2.62941e+03
      Potential    Kinetic En.   Total Energy  Conserved En.    Temperature
   -8.08377e+05    1.29210e+05   -6.79167e+05    9.33954e+06    3.00349e+02
 Pres. DC (bar) Pressure (bar)   Constr. rmsd
   -1.34421e+02   -8.31381e+01    0.00000e+00

           Step           Time
       93400000   186800.00000

   Energies (kJ/mol)
        G96Bond       G96Angle    Proper Dih.  Improper Dih.          LJ-14
    2.58123e+03    3.88801e+03    2.91283e+03    1.12233e+03   -3.81232e+02
     Coulomb-14        LJ (SR)  Disper. corr.   Coulomb (SR)   Coul. recip.
    3.22961e+04    1.40432e+05   -4.16730e+03   -9.89166e+05    2.58689e+03
      Potential    Kinetic En.   Total Energy  Conserved En.    Temperature
   -8.07896e+05    1.29553e+05   -6.78343e+05    9.34388e+06    3.01147e+02
 Pres. DC (bar) Pressure (bar)   Constr. rmsd
   -1.33498e+02   -1.02309e+02    0.00000e+00

           Step           Time
       93450000   186900.00000

   Energies (kJ/mol)
        G96Bond       G96Angle    Proper Dih.  Improper Dih.          LJ-14
    2.44237e+03    3.93137e+03    2.83297e+03    1.15986e+03   -2.78900e+02
     Coulomb-14        LJ (SR)  Disper. corr.   Coulomb (SR)   Coul. recip.
    3.24098e+04    1.40324e+05   -4.21128e+03   -9.88662e+05    2.60339e+03
      Potential    Kinetic En.   Total Energy  Conserved En.    Temperature
   -8.07448e+05    1.30285e+05   -6.77164e+05    9.34815e+06    3.02848e+02
 Pres. DC (bar) Pressure (bar)   Constr. rmsd
   -1.36329e+02    1.76357e+02    0.00000e+00

           Step           Time
       93500000   187000.00000

   Energies (kJ/mol)
        G96Bond       G96Angle    Proper Dih.  Improper Dih.          LJ-14
    2.47840e+03    3.80322e+03    2.95934e+03    1.15992e+03   -2.95497e+02
     Coulomb-14        LJ (SR)  Disper. corr.   Coulomb (SR)   Coul. recip.
    3.23319e+04    1.40909e+05   -4.19538e+03   -9.89686e+05    2.64591e+03
      Potential    Kinetic En.   Total Energy  Conserved En.    Temperature
   -8.07889e+05    1.27908e+05   -6.79982e+05    9.35411e+06    2.97322e+02
 Pres. DC (bar) Pressure (bar)   Constr. rmsd
   -1.35302e+02    1.01696e+02    0.00000e+00

           Step           Time
       93550000   187100.00000

   Energies (kJ/mol)
        G96Bond       G96Angle    Proper Dih.  Improper Dih.          LJ-14
    2.38651e+03    3.81066e+03    2.92735e+03    1.18668e+03   -2.52277e+02
     Coulomb-14        LJ (SR)  Disper. corr.   Coulomb (SR)   Coul. recip.
    3.22443e+04    1.38082e+05   -4.18468e+03   -9.85508e+05    2.64639e+03
      Potential    Kinetic En.   Total Energy  Conserved En.    Temperature
   -8.06662e+05    1.29530e+05   -6.77132e+05    9.35925e+06    3.01093e+02
 Pres. DC (bar) Pressure (bar)   Constr. rmsd
   -1.34613e+02   -9.75657e+01    0.00000e+00

           Step           Time
       93600000   187200.00000

   Energies (kJ/mol)
        G96Bond       G96Angle    Proper Dih.  Improper Dih.          LJ-14
    2.47372e+03    3.76235e+03    2.91008e+03    1.14676e+03   -3.04393e+02
     Coulomb-14        LJ (SR)  Disper. corr.   Coulomb (SR)   Coul. recip.
    3.22322e+04    1.41784e+05   -4.17525e+03   -9.91795e+05    2.66386e+03
      Potential    Kinetic En.   Total Energy  Conserved En.    Temperature
   -8.09302e+05    1.30397e+05   -6.78904e+05    9.36521e+06    3.03110e+02
 Pres. DC (bar) Pressure (bar)   Constr. rmsd
   -1.34008e+02    1.49085e+01    0.00000e+00

           Step           Time
       93650000   187300.00000

   Energies (kJ/mol)
        G96Bond       G96Angle    Proper Dih.  Improper Dih.          LJ-14
    2.47203e+03    3.74709e+03    2.91946e+03    1.11658e+03   -2.53733e+02
     Coulomb-14        LJ (SR)  Disper. corr.   Coulomb (SR)   Coul. recip.
    3.23252e+04    1.41673e+05   -4.17881e+03   -9.90694e+05    2.61170e+03
      Potential    Kinetic En.   Total Energy  Conserved En.    Temperature
   -8.08262e+05    1.28684e+05   -6.79578e+05    9.37211e+06    2.99127e+02
 Pres. DC (bar) Pressure (bar)   Constr. rmsd
   -1.34236e+02   -1.57952e+00    0.00000e+00

           Step           Time
       93700000   187400.00000

   Energies (kJ/mol)
        G96Bond       G96Angle    Proper Dih.  Improper Dih.          LJ-14
    2.56075e+03    3.86090e+03    2.96373e+03    1.24189e+03   -3.30456e+02
     Coulomb-14        LJ (SR)  Disper. corr.   Coulomb (SR)   Coul. recip.
    3.21669e+04    1.38756e+05   -4.15283e+03   -9.85550e+05    2.66029e+03
      Potential    Kinetic En.   Total Energy  Conserved En.    Temperature
   -8.05822e+05    1.28960e+05   -6.76863e+05    9.37736e+06    2.99767e+02
 Pres. DC (bar) Pressure (bar)   Constr. rmsd
   -1.32573e+02   -2.34420e+02    0.00000e+00

           Step           Time
       93750000   187500.00000

   Energies (kJ/mol)
        G96Bond       G96Angle    Proper Dih.  Improper Dih.          LJ-14
    2.46055e+03    3.75006e+03    2.95234e+03    1.10031e+03   -2.98287e+02
     Coulomb-14        LJ (SR)  Disper. corr.   Coulomb (SR)   Coul. recip.
    3.22468e+04    1.41986e+05   -4.19415e+03   -9.92195e+05    2.61897e+03
      Potential    Kinetic En.   Total Energy  Conserved En.    Temperature
   -8.09572e+05    1.29808e+05   -6.79765e+05    9.38237e+06    3.01739e+02
 Pres. DC (bar) Pressure (bar)   Constr. rmsd
   -1.35223e+02    2.62296e+02    0.00000e+00

           Step           Time
       93800000   187600.00000

   Energies (kJ/mol)
        G96Bond       G96Angle    Proper Dih.  Improper Dih.          LJ-14
    2.51251e+03    3.66207e+03    2.96844e+03    1.09390e+03   -2.72138e+02
     Coulomb-14        LJ (SR)  Disper. corr.   Coulomb (SR)   Coul. recip.
    3.24125e+04    1.41182e+05   -4.16940e+03   -9.89942e+05    2.68773e+03
      Potential    Kinetic En.   Total Energy  Conserved En.    Temperature
   -8.07865e+05    1.29307e+05   -6.78557e+05    9.38732e+06    3.00576e+02
 Pres. DC (bar) Pressure (bar)   Constr. rmsd
   -1.33633e+02    7.38104e+01    0.00000e+00

           Step           Time
       93850000   187700.00000

   Energies (kJ/mol)
        G96Bond       G96Angle    Proper Dih.  Improper Dih.          LJ-14
    2.45183e+03    3.73651e+03    3.02214e+03    1.19733e+03   -3.22889e+02
     Coulomb-14        LJ (SR)  Disper. corr.   Coulomb (SR)   Coul. recip.
    3.22966e+04    1.40684e+05   -4.19213e+03   -9.90085e+05    2.77377e+03
      Potential    Kinetic En.   Total Energy  Conserved En.    Temperature
   -8.08438e+05    1.30200e+05   -6.78238e+05    9.39317e+06    3.02651e+02
 Pres. DC (bar) Pressure (bar)   Constr. rmsd
   -1.35093e+02    1.15743e+02    0.00000e+00

           Step           Time
       93900000   187800.00000

   Energies (kJ/mol)
        G96Bond       G96Angle    Proper Dih.  Improper Dih.          LJ-14
    2.44640e+03    3.70529e+03    2.97074e+03    1.20979e+03   -3.42726e+02
     Coulomb-14        LJ (SR)  Disper. corr.   Coulomb (SR)   Coul. recip.
    3.23503e+04    1.40949e+05   -4.18945e+03   -9.90181e+05    2.60564e+03
      Potential    Kinetic En.   Total Energy  Conserved En.    Temperature
   -8.08475e+05    1.29185e+05   -6.79290e+05    9.39790e+06    3.00292e+02
 Pres. DC (bar) Pressure (bar)   Constr. rmsd
   -1.34920e+02    9.26743e+01    0.00000e+00

           Step           Time
       93950000   187900.00000

   Energies (kJ/mol)
        G96Bond       G96Angle    Proper Dih.  Improper Dih.          LJ-14
    2.44111e+03    3.92119e+03    2.83903e+03    1.11014e+03   -3.18440e+02
     Coulomb-14        LJ (SR)  Disper. corr.   Coulomb (SR)   Coul. recip.
    3.23587e+04    1.41507e+05   -4.18939e+03   -9.91016e+05    2.57233e+03
      Potential    Kinetic En.   Total Energy  Conserved En.    Temperature
   -8.08774e+05    1.28292e+05   -6.80482e+05    9.40317e+06    2.98216e+02
 Pres. DC (bar) Pressure (bar)   Constr. rmsd
   -1.34916e+02    8.46003e+01    0.00000e+00

           Step           Time
       94000000   188000.00000

   Energies (kJ/mol)
        G96Bond       G96Angle    Proper Dih.  Improper Dih.          LJ-14
    2.40460e+03    3.76622e+03    2.95432e+03    1.22356e+03   -3.23298e+02
     Coulomb-14        LJ (SR)  Disper. corr.   Coulomb (SR)   Coul. recip.
    3.23866e+04    1.39151e+05   -4.18125e+03   -9.87857e+05    2.65890e+03
      Potential    Kinetic En.   Total Energy  Conserved En.    Temperature
   -8.07816e+05    1.28069e+05   -6.79748e+05    9.40727e+06    2.97696e+02
 Pres. DC (bar) Pressure (bar)   Constr. rmsd
   -1.34393e+02   -1.95762e+02    0.00000e+00

           Step           Time
       94050000   188100.00000

   Energies (kJ/mol)
        G96Bond       G96Angle    Proper Dih.  Improper Dih.          LJ-14
    2.40911e+03    3.75022e+03    2.93342e+03    1.13465e+03   -2.92784e+02
     Coulomb-14        LJ (SR)  Disper. corr.   Coulomb (SR)   Coul. recip.
    3.24777e+04    1.41864e+05   -4.19705e+03   -9.91555e+05    2.61122e+03
      Potential    Kinetic En.   Total Energy  Conserved En.    Temperature
   -8.08864e+05    1.28471e+05   -6.80393e+05    9.41187e+06    2.98632e+02
 Pres. DC (bar) Pressure (bar)   Constr. rmsd
   -1.35410e+02    1.82300e+02    0.00000e+00

           Step           Time
       94100000   188200.00000

   Energies (kJ/mol)
        G96Bond       G96Angle    Proper Dih.  Improper Dih.          LJ-14
    2.52421e+03    3.94359e+03    2.80515e+03    1.18149e+03   -3.41357e+02
     Coulomb-14        LJ (SR)  Disper. corr.   Coulomb (SR)   Coul. recip.
    3.23025e+04    1.39647e+05   -4.18570e+03   -9.88327e+05    2.57016e+03
      Potential    Kinetic En.   Total Energy  Conserved En.    Temperature
   -8.07880e+05    1.28621e+05   -6.79259e+05    9.41806e+06    2.98980e+02
 Pres. DC (bar) Pressure (bar)   Constr. rmsd
   -1.34679e+02   -7.17387e+01    0.00000e+00

           Step           Time
       94150000   188300.00000

   Energies (kJ/mol)
        G96Bond       G96Angle    Proper Dih.  Improper Dih.          LJ-14
    2.59871e+03    3.93749e+03    2.85046e+03    1.08679e+03   -3.00503e+02
     Coulomb-14        LJ (SR)  Disper. corr.   Coulomb (SR)   Coul. recip.
    3.22372e+04    1.42395e+05   -4.23049e+03   -9.93214e+05    2.55668e+03
      Potential    Kinetic En.   Total Energy  Conserved En.    Temperature
   -8.10082e+05    1.29784e+05   -6.80298e+05    9.42331e+06    3.01685e+02
 Pres. DC (bar) Pressure (bar)   Constr. rmsd
   -1.37575e+02    4.29562e+02    0.00000e+00

           Step           Time
       94200000   188400.00000

   Energies (kJ/mol)
        G96Bond       G96Angle    Proper Dih.  Improper Dih.          LJ-14
    2.38101e+03    3.85029e+03    2.90959e+03    1.14573e+03   -3.08008e+02
     Coulomb-14        LJ (SR)  Disper. corr.   Coulomb (SR)   Coul. recip.
    3.24405e+04    1.40834e+05   -4.19258e+03   -9.90271e+05    2.57824e+03
      Potential    Kinetic En.   Total Energy  Conserved En.    Temperature
   -8.08633e+05    1.28033e+05   -6.80600e+05    9.42836e+06    2.97615e+02
 Pres. DC (bar) Pressure (bar)   Constr. rmsd
   -1.35122e+02    2.18020e+02    0.00000e+00

           Step           Time
       94250000   188500.00000

   Energies (kJ/mol)
        G96Bond       G96Angle    Proper Dih.  Improper Dih.          LJ-14
    2.39958e+03    3.86173e+03    2.85374e+03    1.16298e+03   -2.57818e+02
     Coulomb-14        LJ (SR)  Disper. corr.   Coulomb (SR)   Coul. recip.
    3.21516e+04    1.42700e+05   -4.22613e+03   -9.92112e+05    2.60098e+03
      Potential    Kinetic En.   Total Energy  Conserved En.    Temperature
   -8.08865e+05    1.29001e+05   -6.79864e+05    9.43366e+06    2.99864e+02
 Pres. DC (bar) Pressure (bar)   Constr. rmsd
   -1.37292e+02    5.17606e+02    0.00000e+00

           Step           Time
       94300000   188600.00000

   Energies (kJ/mol)
        G96Bond       G96Angle    Proper Dih.  Improper Dih.          LJ-14
    2.32927e+03    3.85800e+03    2.96109e+03    1.17378e+03   -3.44040e+02
     Coulomb-14        LJ (SR)  Disper. corr.   Coulomb (SR)   Coul. recip.
    3.23861e+04    1.41306e+05   -4.17725e+03   -9.89879e+05    2.61708e+03
      Potential    Kinetic En.   Total Energy  Conserved En.    Temperature
   -8.07769e+05    1.29258e+05   -6.78510e+05    9.43820e+06    3.00462e+02
 Pres. DC (bar) Pressure (bar)   Constr. rmsd
   -1.34136e+02    4.12153e+00    0.00000e+00

           Step           Time
       94350000   188700.00000

   Energies (kJ/mol)
        G96Bond       G96Angle    Proper Dih.  Improper Dih.          LJ-14
    2.53255e+03    3.82065e+03    2.83541e+03    1.19593e+03   -2.76881e+02
     Coulomb-14        LJ (SR)  Disper. corr.   Coulomb (SR)   Coul. recip.
    3.23148e+04    1.40881e+05   -4.17683e+03   -9.88950e+05    2.62607e+03
      Potential    Kinetic En.   Total Energy  Conserved En.    Temperature
   -8.07198e+05    1.29788e+05   -6.77410e+05    9.44341e+06    3.01692e+02
 Pres. DC (bar) Pressure (bar)   Constr. rmsd
   -1.34109e+02   -1.73152e+00    0.00000e+00

           Step           Time
       94400000   188800.00000

   Energies (kJ/mol)
        G96Bond       G96Angle    Proper Dih.  Improper Dih.          LJ-14
    2.39262e+03    3.88235e+03    2.96988e+03    1.22846e+03   -3.85702e+02
     Coulomb-14        LJ (SR)  Disper. corr.   Coulomb (SR)   Coul. recip.
    3.23145e+04    1.39857e+05   -4.17782e+03   -9.90010e+05    2.56871e+03
      Potential    Kinetic En.   Total Energy  Conserved En.    Temperature
   -8.09360e+05    1.28537e+05   -6.80823e+05    9.44917e+06    2.98785e+02
 Pres. DC (bar) Pressure (bar)   Constr. rmsd
   -1.34173e+02   -1.81030e+02    0.00000e+00

           Step           Time
       94450000   188900.00000

   Energies (kJ/mol)
        G96Bond       G96Angle    Proper Dih.  Improper Dih.          LJ-14
    2.50521e+03    3.80912e+03    2.99229e+03    1.16279e+03   -2.93204e+02
     Coulomb-14        LJ (SR)  Disper. corr.   Coulomb (SR)   Coul. recip.
    3.22124e+04    1.39681e+05   -4.19495e+03   -9.88182e+05    2.59669e+03
      Potential    Kinetic En.   Total Energy  Conserved En.    Temperature
   -8.07710e+05    1.29102e+05   -6.78608e+05    9.45455e+06    3.00098e+02
 Pres. DC (bar) Pressure (bar)   Constr. rmsd
   -1.35275e+02    2.49842e+01    0.00000e+00

           Step           Time
       94500000   189000.00000

   Energies (kJ/mol)
        G96Bond       G96Angle    Proper Dih.  Improper Dih.          LJ-14
    2.39642e+03    3.82857e+03    2.90678e+03    1.11909e+03   -3.50363e+02
     Coulomb-14        LJ (SR)  Disper. corr.   Coulomb (SR)   Coul. recip.
    3.22908e+04    1.39132e+05   -4.16762e+03   -9.89062e+05    2.67410e+03
      Potential    Kinetic En.   Total Energy  Conserved En.    Temperature
   -8.09232e+05    1.29091e+05   -6.80141e+05    9.46167e+06    3.00073e+02
 Pres. DC (bar) Pressure (bar)   Constr. rmsd
   -1.33519e+02   -3.34343e+02    0.00000e+00

           Step           Time
       94550000   189100.00000

   Energies (kJ/mol)
        G96Bond       G96Angle    Proper Dih.  Improper Dih.          LJ-14
    2.51029e+03    3.78333e+03    2.98918e+03    1.14630e+03   -2.90275e+02
     Coulomb-14        LJ (SR)  Disper. corr.   Coulomb (SR)   Coul. recip.
    3.24096e+04    1.41028e+05   -4.18077e+03   -9.90744e+05    2.52981e+03
      Potential    Kinetic En.   Total Energy  Conserved En.    Temperature
   -8.08818e+05    1.28890e+05   -6.79928e+05    9.46769e+06    2.99607e+02
 Pres. DC (bar) Pressure (bar)   Constr. rmsd
   -1.34362e+02    7.04026e+01    0.00000e+00

           Step           Time
       94600000   189200.00000

   Energies (kJ/mol)
        G96Bond       G96Angle    Proper Dih.  Improper Dih.          LJ-14
    2.41628e+03    3.74056e+03    2.93469e+03    1.14596e+03   -3.37986e+02
     Coulomb-14        LJ (SR)  Disper. corr.   Coulomb (SR)   Coul. recip.
    3.24235e+04    1.40415e+05   -4.20604e+03   -9.88852e+05    2.56899e+03
      Potential    Kinetic En.   Total Energy  Conserved En.    Temperature
   -8.07750e+05    1.29941e+05   -6.77809e+05    9.47261e+06    3.02049e+02
 Pres. DC (bar) Pressure (bar)   Constr. rmsd
   -1.35990e+02    2.39227e+02    0.00000e+00

           Step           Time
       94650000   189300.00000

   Energies (kJ/mol)
        G96Bond       G96Angle    Proper Dih.  Improper Dih.          LJ-14
    2.38725e+03    3.85100e+03    2.82165e+03    1.18583e+03   -3.26063e+02
     Coulomb-14        LJ (SR)  Disper. corr.   Coulomb (SR)   Coul. recip.
    3.22712e+04    1.40405e+05   -4.16252e+03   -9.89031e+05    2.56153e+03
      Potential    Kinetic En.   Total Energy  Conserved En.    Temperature
   -8.08036e+05    1.29571e+05   -6.78465e+05    9.47882e+06    3.01188e+02
 Pres. DC (bar) Pressure (bar)   Constr. rmsd
   -1.33192e+02   -4.26131e+01    0.00000e+00

           Step           Time
       94700000   189400.00000

   Energies (kJ/mol)
        G96Bond       G96Angle    Proper Dih.  Improper Dih.          LJ-14
    2.44004e+03    3.71274e+03    2.92581e+03    1.10163e+03   -2.52424e+02
     Coulomb-14        LJ (SR)  Disper. corr.   Coulomb (SR)   Coul. recip.
    3.23442e+04    1.37724e+05   -4.15438e+03   -9.87001e+05    2.59762e+03
      Potential    Kinetic En.   Total Energy  Conserved En.    Temperature
   -8.08561e+05    1.29349e+05   -6.79212e+05    9.48213e+06    3.00672e+02
 Pres. DC (bar) Pressure (bar)   Constr. rmsd
   -1.32672e+02   -3.12140e+02    0.00000e+00

           Step           Time
       94750000   189500.00000

   Energies (kJ/mol)
        G96Bond       G96Angle    Proper Dih.  Improper Dih.          LJ-14
    2.42129e+03    3.92048e+03    2.89629e+03    1.16260e+03   -2.98606e+02
     Coulomb-14        LJ (SR)  Disper. corr.   Coulomb (SR)   Coul. recip.
    3.22669e+04    1.41167e+05   -4.17156e+03   -9.88159e+05    2.61975e+03
      Potential    Kinetic En.   Total Energy  Conserved En.    Temperature
   -8.06175e+05    1.30679e+05   -6.75495e+05    9.48878e+06    3.03765e+02
 Pres. DC (bar) Pressure (bar)   Constr. rmsd
   -1.33771e+02    6.43960e+01    0.00000e+00

           Step           Time
       94800000   189600.00000

   Energies (kJ/mol)
        G96Bond       G96Angle    Proper Dih.  Improper Dih.          LJ-14
    2.47660e+03    3.83787e+03    2.84181e+03    1.13850e+03   -2.84123e+02
     Coulomb-14        LJ (SR)  Disper. corr.   Coulomb (SR)   Coul. recip.
    3.20230e+04    1.43434e+05   -4.19761e+03   -9.94616e+05    2.53913e+03
      Potential    Kinetic En.   Total Energy  Conserved En.    Temperature
   -8.10806e+05    1.29395e+05   -6.81412e+05    9.49485e+06    3.00779e+02
 Pres. DC (bar) Pressure (bar)   Constr. rmsd
   -1.35446e+02    2.89182e+02    0.00000e+00

           Step           Time
       94850000   189700.00000

   Energies (kJ/mol)
        G96Bond       G96Angle    Proper Dih.  Improper Dih.          LJ-14
    2.62127e+03    3.68770e+03    2.84730e+03    1.13501e+03   -2.88283e+02
     Coulomb-14        LJ (SR)  Disper. corr.   Coulomb (SR)   Coul. recip.
    3.24599e+04    1.39345e+05   -4.16492e+03   -9.86740e+05    2.54563e+03
      Potential    Kinetic En.   Total Energy  Conserved En.    Temperature
   -8.06552e+05    1.29939e+05   -6.76613e+05    9.50040e+06    3.02044e+02
 Pres. DC (bar) Pressure (bar)   Constr. rmsd
   -1.33346e+02   -2.72837e+01    0.00000e+00

           Step           Time
       94900000   189800.00000

   Energies (kJ/mol)
        G96Bond       G96Angle    Proper Dih.  Improper Dih.          LJ-14
    2.55969e+03    3.77046e+03    2.93192e+03    1.14697e+03   -3.09893e+02
     Coulomb-14        LJ (SR)  Disper. corr.   Coulomb (SR)   Coul. recip.
    3.22062e+04    1.39999e+05   -4.19119e+03   -9.89708e+05    2.61150e+03
      Potential    Kinetic En.   Total Energy  Conserved En.    Temperature
   -8.08984e+05    1.29627e+05   -6.79357e+05    9.50442e+06    3.01319e+02
 Pres. DC (bar) Pressure (bar)   Constr. rmsd
   -1.35032e+02   -1.17442e+02    0.00000e+00

           Step           Time
       94950000   189900.00000

   Energies (kJ/mol)
        G96Bond       G96Angle    Proper Dih.  Improper Dih.          LJ-14
    2.37455e+03    3.74273e+03    2.89570e+03    1.13350e+03   -3.02099e+02
     Coulomb-14        LJ (SR)  Disper. corr.   Coulomb (SR)   Coul. recip.
    3.23538e+04    1.39817e+05   -4.18935e+03   -9.88241e+05    2.60628e+03
      Potential    Kinetic En.   Total Energy  Conserved En.    Temperature
   -8.07809e+05    1.28152e+05   -6.79657e+05    9.50940e+06    2.97891e+02
 Pres. DC (bar) Pressure (bar)   Constr. rmsd
   -1.34913e+02   -5.75236e+01    0.00000e+00

           Step           Time
       95000000   190000.00000

   Energies (kJ/mol)
        G96Bond       G96Angle    Proper Dih.  Improper Dih.          LJ-14
    2.55560e+03    3.78538e+03    2.83074e+03    1.28251e+03   -3.45281e+02
     Coulomb-14        LJ (SR)  Disper. corr.   Coulomb (SR)   Coul. recip.
    3.22145e+04    1.43718e+05   -4.21486e+03   -9.93480e+05    2.51179e+03
      Potential    Kinetic En.   Total Energy  Conserved En.    Temperature
   -8.09142e+05    1.28986e+05   -6.80155e+05    9.51375e+06    2.99830e+02
 Pres. DC (bar) Pressure (bar)   Constr. rmsd
   -1.36560e+02    4.08442e+02    0.00000e+00

           Step           Time
       95050000   190100.00000

   Energies (kJ/mol)
        G96Bond       G96Angle    Proper Dih.  Improper Dih.          LJ-14
    2.40681e+03    3.77963e+03    2.89575e+03    1.12772e+03   -3.40266e+02
     Coulomb-14        LJ (SR)  Disper. corr.   Coulomb (SR)   Coul. recip.
    3.21822e+04    1.40281e+05   -4.19833e+03   -9.90315e+05    2.55377e+03
      Potential    Kinetic En.   Total Energy  Conserved En.    Temperature
   -8.09627e+05    1.28915e+05   -6.80712e+05    9.51851e+06    2.99663e+02
 Pres. DC (bar) Pressure (bar)   Constr. rmsd
   -1.35492e+02   -6.49263e+01    0.00000e+00

           Step           Time
       95100000   190200.00000

   Energies (kJ/mol)
        G96Bond       G96Angle    Proper Dih.  Improper Dih.          LJ-14
    2.45060e+03    3.90171e+03    2.99122e+03    1.22910e+03   -3.48745e+02
     Coulomb-14        LJ (SR)  Disper. corr.   Coulomb (SR)   Coul. recip.
    3.21598e+04    1.40103e+05   -4.18323e+03   -9.88583e+05    2.58878e+03
      Potential    Kinetic En.   Total Energy  Conserved En.    Temperature
   -8.07690e+05    1.28868e+05   -6.78823e+05    9.52513e+06    2.99554e+02
 Pres. DC (bar) Pressure (bar)   Constr. rmsd
   -1.34520e+02   -1.50014e+01    0.00000e+00

           Step           Time
       95150000   190300.00000

   Energies (kJ/mol)
        G96Bond       G96Angle    Proper Dih.  Improper Dih.          LJ-14
    2.43217e+03    3.94728e+03    2.92650e+03    1.23236e+03   -2.98131e+02
     Coulomb-14        LJ (SR)  Disper. corr.   Coulomb (SR)   Coul. recip.
    3.24125e+04    1.43115e+05   -4.20978e+03   -9.93056e+05    2.65051e+03
      Potential    Kinetic En.   Total Energy  Conserved En.    Temperature
   -8.08847e+05    1.28280e+05   -6.80566e+05    9.53114e+06    2.98189e+02
 Pres. DC (bar) Pressure (bar)   Constr. rmsd
   -1.36232e+02    3.07074e+02    0.00000e+00

           Step           Time
       95200000   190400.00000

   Energies (kJ/mol)
        G96Bond       G96Angle    Proper Dih.  Improper Dih.          LJ-14
    2.28832e+03    3.81173e+03    2.85829e+03    1.18539e+03   -3.19892e+02
     Coulomb-14        LJ (SR)  Disper. corr.   Coulomb (SR)   Coul. recip.
    3.22187e+04    1.41370e+05   -4.19974e+03   -9.92055e+05    2.56136e+03
      Potential    Kinetic En.   Total Energy  Conserved En.    Temperature
   -8.10280e+05    1.29627e+05   -6.80653e+05    9.53514e+06    3.01319e+02
 Pres. DC (bar) Pressure (bar)   Constr. rmsd
   -1.35583e+02    1.67518e+02    0.00000e+00

Writing checkpoint, step 95212300 at Tue Mar 26 00:18:41 2024


           Step           Time
       95250000   190500.00000

   Energies (kJ/mol)
        G96Bond       G96Angle    Proper Dih.  Improper Dih.          LJ-14
    2.41798e+03    3.84646e+03    2.91033e+03    1.18398e+03   -3.90685e+02
     Coulomb-14        LJ (SR)  Disper. corr.   Coulomb (SR)   Coul. recip.
    3.21586e+04    1.41672e+05   -4.19149e+03   -9.91396e+05    2.52303e+03
      Potential    Kinetic En.   Total Energy  Conserved En.    Temperature
   -8.09266e+05    1.28205e+05   -6.81061e+05    9.54120e+06    2.98013e+02
 Pres. DC (bar) Pressure (bar)   Constr. rmsd
   -1.35052e+02    4.40190e+01    0.00000e+00

           Step           Time
       95300000   190600.00000

   Energies (kJ/mol)
        G96Bond       G96Angle    Proper Dih.  Improper Dih.          LJ-14
    2.26248e+03    3.76027e+03    2.90905e+03    1.19593e+03   -2.54985e+02
     Coulomb-14        LJ (SR)  Disper. corr.   Coulomb (SR)   Coul. recip.
    3.25093e+04    1.39861e+05   -4.17702e+03   -9.88329e+05    2.65949e+03
      Potential    Kinetic En.   Total Energy  Conserved En.    Temperature
   -8.07604e+05    1.28932e+05   -6.78672e+05    9.54513e+06    2.99704e+02
 Pres. DC (bar) Pressure (bar)   Constr. rmsd
   -1.34121e+02   -2.27854e+01    0.00000e+00

           Step           Time
       95350000   190700.00000

   Energies (kJ/mol)
        G96Bond       G96Angle    Proper Dih.  Improper Dih.          LJ-14
    2.31411e+03    3.80751e+03    2.94300e+03    1.13460e+03   -3.50265e+02
     Coulomb-14        LJ (SR)  Disper. corr.   Coulomb (SR)   Coul. recip.
    3.24228e+04    1.41160e+05   -4.18801e+03   -9.89510e+05    2.61950e+03
      Potential    Kinetic En.   Total Energy  Conserved En.    Temperature
   -8.07646e+05    1.29608e+05   -6.78038e+05    9.55052e+06    3.01276e+02
 Pres. DC (bar) Pressure (bar)   Constr. rmsd
   -1.34828e+02    1.38018e+02    0.00000e+00

           Step           Time
       95400000   190800.00000

   Energies (kJ/mol)
        G96Bond       G96Angle    Proper Dih.  Improper Dih.          LJ-14
    2.49198e+03    3.81700e+03    2.91278e+03    1.14117e+03   -2.52612e+02
     Coulomb-14        LJ (SR)  Disper. corr.   Coulomb (SR)   Coul. recip.
    3.23393e+04    1.42876e+05   -4.20788e+03   -9.92998e+05    2.53475e+03
      Potential    Kinetic En.   Total Energy  Conserved En.    Temperature
   -8.09345e+05    1.29589e+05   -6.79756e+05    9.55694e+06    3.01230e+02
 Pres. DC (bar) Pressure (bar)   Constr. rmsd
   -1.36109e+02    3.47133e+02    0.00000e+00

           Step           Time
       95450000   190900.00000

   Energies (kJ/mol)
        G96Bond       G96Angle    Proper Dih.  Improper Dih.          LJ-14
    2.51278e+03    3.84271e+03    2.85587e+03    1.10305e+03   -3.55887e+02
     Coulomb-14        LJ (SR)  Disper. corr.   Coulomb (SR)   Coul. recip.
    3.23242e+04    1.41825e+05   -4.18809e+03   -9.90286e+05    2.62738e+03
      Potential    Kinetic En.   Total Energy  Conserved En.    Temperature
   -8.07739e+05    1.28807e+05   -6.78932e+05    9.56134e+06    2.99414e+02
 Pres. DC (bar) Pressure (bar)   Constr. rmsd
   -1.34832e+02    2.37774e+02    0.00000e+00

           Step           Time
       95500000   191000.00000

   Energies (kJ/mol)
        G96Bond       G96Angle    Proper Dih.  Improper Dih.          LJ-14
    2.53887e+03    3.91227e+03    2.85896e+03    1.02239e+03   -3.44919e+02
     Coulomb-14        LJ (SR)  Disper. corr.   Coulomb (SR)   Coul. recip.
    3.22572e+04    1.42147e+05   -4.19594e+03   -9.92097e+05    2.68759e+03
      Potential    Kinetic En.   Total Energy  Conserved En.    Temperature
   -8.09213e+05    1.28612e+05   -6.80601e+05    9.56590e+06    2.98960e+02
 Pres. DC (bar) Pressure (bar)   Constr. rmsd
   -1.35338e+02    9.80634e+01    0.00000e+00

           Step           Time
       95550000   191100.00000

   Energies (kJ/mol)
        G96Bond       G96Angle    Proper Dih.  Improper Dih.          LJ-14
    2.35146e+03    3.71887e+03    2.85772e+03    1.05147e+03   -2.63677e+02
     Coulomb-14        LJ (SR)  Disper. corr.   Coulomb (SR)   Coul. recip.
    3.21005e+04    1.40607e+05   -4.17199e+03   -9.91204e+05    2.61994e+03
      Potential    Kinetic En.   Total Energy  Conserved En.    Temperature
   -8.10332e+05    1.28338e+05   -6.81995e+05    9.57291e+06    2.98322e+02
 Pres. DC (bar) Pressure (bar)   Constr. rmsd
   -1.33799e+02   -1.38786e+02    0.00000e+00

           Step           Time
       95600000   191200.00000

   Energies (kJ/mol)
        G96Bond       G96Angle    Proper Dih.  Improper Dih.          LJ-14
    2.31687e+03    4.03509e+03    2.87394e+03    1.14049e+03   -3.38748e+02
     Coulomb-14        LJ (SR)  Disper. corr.   Coulomb (SR)   Coul. recip.
    3.20967e+04    1.39641e+05   -4.16279e+03   -9.87546e+05    2.65159e+03
      Potential    Kinetic En.   Total Energy  Conserved En.    Temperature
   -8.07291e+05    1.29904e+05   -6.77388e+05    9.57735e+06    3.01962e+02
 Pres. DC (bar) Pressure (bar)   Constr. rmsd
   -1.33210e+02   -8.54115e+00    0.00000e+00

           Step           Time
       95650000   191300.00000

   Energies (kJ/mol)
        G96Bond       G96Angle    Proper Dih.  Improper Dih.          LJ-14
    2.48584e+03    3.81603e+03    2.99387e+03    1.26188e+03   -3.34610e+02
     Coulomb-14        LJ (SR)  Disper. corr.   Coulomb (SR)   Coul. recip.
    3.20330e+04    1.41280e+05   -4.19336e+03   -9.89626e+05    2.52719e+03
      Potential    Kinetic En.   Total Energy  Conserved En.    Temperature
   -8.07756e+05    1.27690e+05   -6.80066e+05    9.58282e+06    2.96816e+02
 Pres. DC (bar) Pressure (bar)   Constr. rmsd
   -1.35172e+02    8.88315e+01    0.00000e+00

           Step           Time
       95700000   191400.00000

   Energies (kJ/mol)
        G96Bond       G96Angle    Proper Dih.  Improper Dih.          LJ-14
    2.43716e+03    3.74616e+03    2.98590e+03    1.15247e+03   -2.89966e+02
     Coulomb-14        LJ (SR)  Disper. corr.   Coulomb (SR)   Coul. recip.
    3.20655e+04    1.39736e+05   -4.18694e+03   -9.88988e+05    2.58594e+03
      Potential    Kinetic En.   Total Energy  Conserved En.    Temperature
   -8.08755e+05    1.28257e+05   -6.80498e+05    9.58836e+06    2.98135e+02
 Pres. DC (bar) Pressure (bar)   Constr. rmsd
   -1.34759e+02   -1.75903e+02    0.00000e+00

           Step           Time
       95750000   191500.00000

   Energies (kJ/mol)
        G96Bond       G96Angle    Proper Dih.  Improper Dih.          LJ-14
    2.37465e+03    3.72696e+03    2.93527e+03    1.11486e+03   -2.76813e+02
     Coulomb-14        LJ (SR)  Disper. corr.   Coulomb (SR)   Coul. recip.
    3.24381e+04    1.41837e+05   -4.21230e+03   -9.92772e+05    2.56395e+03
      Potential    Kinetic En.   Total Energy  Conserved En.    Temperature
   -8.10271e+05    1.29117e+05   -6.81154e+05    9.59382e+06    3.00133e+02
 Pres. DC (bar) Pressure (bar)   Constr. rmsd
   -1.36395e+02    2.17142e+02    0.00000e+00

           Step           Time
       95800000   191600.00000

   Energies (kJ/mol)
        G96Bond       G96Angle    Proper Dih.  Improper Dih.          LJ-14
    2.48626e+03    3.65692e+03    2.88941e+03    1.07027e+03   -2.70492e+02
     Coulomb-14        LJ (SR)  Disper. corr.   Coulomb (SR)   Coul. recip.
    3.24371e+04    1.42641e+05   -4.17215e+03   -9.91843e+05    2.58578e+03
      Potential    Kinetic En.   Total Energy  Conserved En.    Temperature
   -8.08518e+05    1.28929e+05   -6.79590e+05    9.59786e+06    2.99696e+02
 Pres. DC (bar) Pressure (bar)   Constr. rmsd
   -1.33809e+02    1.36206e+02    0.00000e+00

           Step           Time
       95850000   191700.00000

   Energies (kJ/mol)
        G96Bond       G96Angle    Proper Dih.  Improper Dih.          LJ-14
    2.42470e+03    3.65805e+03    2.80509e+03    1.19218e+03   -3.39021e+02
     Coulomb-14        LJ (SR)  Disper. corr.   Coulomb (SR)   Coul. recip.
    3.24644e+04    1.39121e+05   -4.19112e+03   -9.87862e+05    2.56328e+03
      Potential    Kinetic En.   Total Energy  Conserved En.    Temperature
   -8.08164e+05    1.28210e+05   -6.79954e+05    9.60441e+06    2.98026e+02
 Pres. DC (bar) Pressure (bar)   Constr. rmsd
   -1.35027e+02    1.03062e+01    0.00000e+00

           Step           Time
       95900000   191800.00000

   Energies (kJ/mol)
        G96Bond       G96Angle    Proper Dih.  Improper Dih.          LJ-14
    2.56327e+03    3.81503e+03    2.90041e+03    1.14440e+03   -4.19018e+02
     Coulomb-14        LJ (SR)  Disper. corr.   Coulomb (SR)   Coul. recip.
    3.22212e+04    1.40871e+05   -4.17917e+03   -9.89894e+05    2.64932e+03
      Potential    Kinetic En.   Total Energy  Conserved En.    Temperature
   -8.08328e+05    1.29497e+05   -6.78830e+05    9.60778e+06    3.01017e+02
 Pres. DC (bar) Pressure (bar)   Constr. rmsd
   -1.34259e+02   -1.87571e+01    0.00000e+00

           Step           Time
       95950000   191900.00000

   Energies (kJ/mol)
        G96Bond       G96Angle    Proper Dih.  Improper Dih.          LJ-14
    2.33249e+03    3.85575e+03    2.86495e+03    1.16834e+03   -2.81419e+02
     Coulomb-14        LJ (SR)  Disper. corr.   Coulomb (SR)   Coul. recip.
    3.24829e+04    1.42069e+05   -4.21023e+03   -9.92584e+05    2.52833e+03
      Potential    Kinetic En.   Total Energy  Conserved En.    Temperature
   -8.09774e+05    1.28637e+05   -6.81137e+05    9.61351e+06    2.99017e+02
 Pres. DC (bar) Pressure (bar)   Constr. rmsd
   -1.36261e+02    1.89189e+02    0.00000e+00

           Step           Time
       96000000   192000.00000

   Energies (kJ/mol)
        G96Bond       G96Angle    Proper Dih.  Improper Dih.          LJ-14
    2.38709e+03    3.82119e+03    2.87329e+03    1.10702e+03   -3.27484e+02
     Coulomb-14        LJ (SR)  Disper. corr.   Coulomb (SR)   Coul. recip.
    3.23293e+04    1.40048e+05   -4.17188e+03   -9.90062e+05    2.60846e+03
      Potential    Kinetic En.   Total Energy  Conserved En.    Temperature
   -8.09388e+05    1.29617e+05   -6.79771e+05    9.61883e+06    3.01295e+02
 Pres. DC (bar) Pressure (bar)   Constr. rmsd
   -1.33791e+02   -6.74207e+01    0.00000e+00

           Step           Time
       96050000   192100.00000

   Energies (kJ/mol)
        G96Bond       G96Angle    Proper Dih.  Improper Dih.          LJ-14
    2.50094e+03    3.59466e+03    2.88854e+03    1.15448e+03   -2.60540e+02
     Coulomb-14        LJ (SR)  Disper. corr.   Coulomb (SR)   Coul. recip.
    3.22284e+04    1.39750e+05   -4.16291e+03   -9.89428e+05    2.59724e+03
      Potential    Kinetic En.   Total Energy  Conserved En.    Temperature
   -8.09137e+05    1.28133e+05   -6.81004e+05    9.62289e+06    2.97846e+02
 Pres. DC (bar) Pressure (bar)   Constr. rmsd
   -1.33218e+02   -2.82374e+02    0.00000e+00

           Step           Time
       96100000   192200.00000

   Energies (kJ/mol)
        G96Bond       G96Angle    Proper Dih.  Improper Dih.          LJ-14
    2.34173e+03    3.73473e+03    2.86565e+03    1.10851e+03   -3.20850e+02
     Coulomb-14        LJ (SR)  Disper. corr.   Coulomb (SR)   Coul. recip.
    3.23007e+04    1.39681e+05   -4.16367e+03   -9.89341e+05    2.53605e+03
      Potential    Kinetic En.   Total Energy  Conserved En.    Temperature
   -8.09258e+05    1.28339e+05   -6.80919e+05    9.62812e+06    2.98324e+02
 Pres. DC (bar) Pressure (bar)   Constr. rmsd
   -1.33266e+02   -2.22177e+02    0.00000e+00

           Step           Time
       96150000   192300.00000

   Energies (kJ/mol)
        G96Bond       G96Angle    Proper Dih.  Improper Dih.          LJ-14
    2.47931e+03    3.86585e+03    2.98709e+03    1.16914e+03   -3.58618e+02
     Coulomb-14        LJ (SR)  Disper. corr.   Coulomb (SR)   Coul. recip.
    3.22248e+04    1.39535e+05   -4.18192e+03   -9.88007e+05    2.55607e+03
      Potential    Kinetic En.   Total Energy  Conserved En.    Temperature
   -8.07730e+05    1.28852e+05   -6.78878e+05    9.63456e+06    2.99518e+02
 Pres. DC (bar) Pressure (bar)   Constr. rmsd
   -1.34436e+02    4.59850e+01    0.00000e+00

           Step           Time
       96200000   192400.00000

   Energies (kJ/mol)
        G96Bond       G96Angle    Proper Dih.  Improper Dih.          LJ-14
    2.35349e+03    3.78349e+03    2.85927e+03    1.11144e+03   -3.45622e+02
     Coulomb-14        LJ (SR)  Disper. corr.   Coulomb (SR)   Coul. recip.
    3.23355e+04    1.41537e+05   -4.17854e+03   -9.90742e+05    2.49788e+03
      Potential    Kinetic En.   Total Energy  Conserved En.    Temperature
   -8.08787e+05    1.28901e+05   -6.79886e+05    9.64082e+06    2.99632e+02
 Pres. DC (bar) Pressure (bar)   Constr. rmsd
   -1.34219e+02    2.03580e+02    0.00000e+00

           Step           Time
       96250000   192500.00000

   Energies (kJ/mol)
        G96Bond       G96Angle    Proper Dih.  Improper Dih.          LJ-14
    2.39886e+03    3.61387e+03    2.84662e+03    1.06880e+03   -2.87376e+02
     Coulomb-14        LJ (SR)  Disper. corr.   Coulomb (SR)   Coul. recip.
    3.25338e+04    1.39842e+05   -4.16414e+03   -9.89931e+05    2.62554e+03
      Potential    Kinetic En.   Total Energy  Conserved En.    Temperature
   -8.09453e+05    1.29174e+05   -6.80278e+05    9.64725e+06    3.00267e+02
 Pres. DC (bar) Pressure (bar)   Constr. rmsd
   -1.33296e+02   -2.07805e+02    0.00000e+00

           Step           Time
       96300000   192600.00000

   Energies (kJ/mol)
        G96Bond       G96Angle    Proper Dih.  Improper Dih.          LJ-14
    2.49894e+03    3.77234e+03    2.94367e+03    1.13349e+03   -3.49069e+02
     Coulomb-14        LJ (SR)  Disper. corr.   Coulomb (SR)   Coul. recip.
    3.23024e+04    1.41200e+05   -4.18479e+03   -9.90195e+05    2.65321e+03
      Potential    Kinetic En.   Total Energy  Conserved En.    Temperature
   -8.08225e+05    1.28918e+05   -6.79307e+05    9.65374e+06    2.99670e+02
 Pres. DC (bar) Pressure (bar)   Constr. rmsd
   -1.34620e+02    4.04834e+01    0.00000e+00

           Step           Time
       96350000   192700.00000

   Energies (kJ/mol)
        G96Bond       G96Angle    Proper Dih.  Improper Dih.          LJ-14
    2.42725e+03    3.69738e+03    2.89923e+03    1.15113e+03   -2.83808e+02
     Coulomb-14        LJ (SR)  Disper. corr.   Coulomb (SR)   Coul. recip.
    3.23583e+04    1.41243e+05   -4.17261e+03   -9.89930e+05    2.57851e+03
      Potential    Kinetic En.   Total Energy  Conserved En.    Temperature
   -8.08032e+05    1.28762e+05   -6.79270e+05    9.65893e+06    2.99308e+02
 Pres. DC (bar) Pressure (bar)   Constr. rmsd
   -1.33838e+02    1.16475e+02    0.00000e+00

           Step           Time
       96400000   192800.00000

   Energies (kJ/mol)
        G96Bond       G96Angle    Proper Dih.  Improper Dih.          LJ-14
    2.51086e+03    3.87276e+03    2.89636e+03    1.20521e+03   -2.43047e+02
     Coulomb-14        LJ (SR)  Disper. corr.   Coulomb (SR)   Coul. recip.
    3.22074e+04    1.41150e+05   -4.18323e+03   -9.90034e+05    2.54318e+03
      Potential    Kinetic En.   Total Energy  Conserved En.    Temperature
   -8.08075e+05    1.28955e+05   -6.79119e+05    9.66280e+06    2.99757e+02
 Pres. DC (bar) Pressure (bar)   Constr. rmsd
   -1.34520e+02    2.13158e+02    0.00000e+00

           Step           Time
       96450000   192900.00000

   Energies (kJ/mol)
        G96Bond       G96Angle    Proper Dih.  Improper Dih.          LJ-14
    2.48240e+03    3.74343e+03    2.86731e+03    1.09549e+03   -3.36266e+02
     Coulomb-14        LJ (SR)  Disper. corr.   Coulomb (SR)   Coul. recip.
    3.21214e+04    1.39515e+05   -4.14724e+03   -9.87296e+05    2.55735e+03
      Potential    Kinetic En.   Total Energy  Conserved En.    Temperature
   -8.07398e+05    1.28817e+05   -6.78581e+05    9.66938e+06    2.99436e+02
 Pres. DC (bar) Pressure (bar)   Constr. rmsd
   -1.32217e+02   -1.50822e+02    0.00000e+00

           Step           Time
       96500000   193000.00000

   Energies (kJ/mol)
        G96Bond       G96Angle    Proper Dih.  Improper Dih.          LJ-14
    2.51595e+03    3.73338e+03    2.99791e+03    1.09000e+03   -3.26324e+02
     Coulomb-14        LJ (SR)  Disper. corr.   Coulomb (SR)   Coul. recip.
    3.20801e+04    1.42584e+05   -4.20317e+03   -9.92294e+05    2.45967e+03
      Potential    Kinetic En.   Total Energy  Conserved En.    Temperature
   -8.09363e+05    1.30461e+05   -6.78902e+05    9.67686e+06    3.03258e+02
 Pres. DC (bar) Pressure (bar)   Constr. rmsd
   -1.35805e+02    2.75476e+02    0.00000e+00

           Step           Time
       96550000   193100.00000

   Energies (kJ/mol)
        G96Bond       G96Angle    Proper Dih.  Improper Dih.          LJ-14
    2.57305e+03    3.72103e+03    2.92723e+03    1.05197e+03   -3.68430e+02
     Coulomb-14        LJ (SR)  Disper. corr.   Coulomb (SR)   Coul. recip.
    3.22441e+04    1.42073e+05   -4.17875e+03   -9.92857e+05    2.54142e+03
      Potential    Kinetic En.   Total Energy  Conserved En.    Temperature
   -8.10272e+05    1.29210e+05   -6.81062e+05    9.68355e+06    3.00351e+02
 Pres. DC (bar) Pressure (bar)   Constr. rmsd
   -1.34233e+02    6.69570e+00    0.00000e+00

           Step           Time
       96600000   193200.00000

   Energies (kJ/mol)
        G96Bond       G96Angle    Proper Dih.  Improper Dih.          LJ-14
    2.48185e+03    3.85888e+03    2.75093e+03    1.20254e+03   -2.57081e+02
     Coulomb-14        LJ (SR)  Disper. corr.   Coulomb (SR)   Coul. recip.
    3.21274e+04    1.40541e+05   -4.19667e+03   -9.90725e+05    2.54002e+03
      Potential    Kinetic En.   Total Energy  Conserved En.    Temperature
   -8.09676e+05    1.29835e+05   -6.79841e+05    9.69008e+06    3.01803e+02
 Pres. DC (bar) Pressure (bar)   Constr. rmsd
   -1.35385e+02    3.76597e+01    0.00000e+00

           Step           Time
       96650000   193300.00000

   Energies (kJ/mol)
        G96Bond       G96Angle    Proper Dih.  Improper Dih.          LJ-14
    2.40335e+03    3.71955e+03    2.82713e+03    1.15015e+03   -2.38078e+02
     Coulomb-14        LJ (SR)  Disper. corr.   Coulomb (SR)   Coul. recip.
    3.22742e+04    1.42925e+05   -4.21022e+03   -9.92694e+05    2.67336e+03
      Potential    Kinetic En.   Total Energy  Conserved En.    Temperature
   -8.09170e+05    1.29352e+05   -6.79818e+05    9.69448e+06    3.00681e+02
 Pres. DC (bar) Pressure (bar)   Constr. rmsd
   -1.36260e+02    4.84819e+02    0.00000e+00

           Step           Time
       96700000   193400.00000

   Energies (kJ/mol)
        G96Bond       G96Angle    Proper Dih.  Improper Dih.          LJ-14
    2.40057e+03    3.81677e+03    2.85963e+03    1.05913e+03   -3.72159e+02
     Coulomb-14        LJ (SR)  Disper. corr.   Coulomb (SR)   Coul. recip.
    3.23485e+04    1.43112e+05   -4.18927e+03   -9.93658e+05    2.63627e+03
      Potential    Kinetic En.   Total Energy  Conserved En.    Temperature
   -8.09987e+05    1.29060e+05   -6.80926e+05    9.70098e+06    3.00002e+02
 Pres. DC (bar) Pressure (bar)   Constr. rmsd
   -1.34909e+02    2.32473e+02    0.00000e+00

           Step           Time
       96750000   193500.00000

   Energies (kJ/mol)
        G96Bond       G96Angle    Proper Dih.  Improper Dih.          LJ-14
    2.38031e+03    3.89782e+03    2.84496e+03    1.18817e+03   -2.68977e+02
     Coulomb-14        LJ (SR)  Disper. corr.   Coulomb (SR)   Coul. recip.
    3.21616e+04    1.39590e+05   -4.17217e+03   -9.88768e+05    2.57585e+03
      Potential    Kinetic En.   Total Energy  Conserved En.    Temperature
   -8.08570e+05    1.29070e+05   -6.79500e+05    9.70597e+06    3.00024e+02
 Pres. DC (bar) Pressure (bar)   Constr. rmsd
   -1.33811e+02   -6.77252e+01    0.00000e+00

           Step           Time
       96800000   193600.00000

   Energies (kJ/mol)
        G96Bond       G96Angle    Proper Dih.  Improper Dih.          LJ-14
    2.42423e+03    3.89064e+03    2.78278e+03    1.12470e+03   -3.46618e+02
     Coulomb-14        LJ (SR)  Disper. corr.   Coulomb (SR)   Coul. recip.
    3.22042e+04    1.39685e+05   -4.19734e+03   -9.89908e+05    2.63967e+03
      Potential    Kinetic En.   Total Energy  Conserved En.    Temperature
   -8.09701e+05    1.28774e+05   -6.80926e+05    9.71145e+06    2.99337e+02
 Pres. DC (bar) Pressure (bar)   Constr. rmsd
   -1.35428e+02    1.65595e+01    0.00000e+00

           Step           Time
       96850000   193700.00000

   Energies (kJ/mol)
        G96Bond       G96Angle    Proper Dih.  Improper Dih.          LJ-14
    2.51497e+03    3.77987e+03    2.83576e+03    1.22401e+03   -3.33912e+02
     Coulomb-14        LJ (SR)  Disper. corr.   Coulomb (SR)   Coul. recip.
    3.22356e+04    1.40790e+05   -4.18868e+03   -9.91079e+05    2.50447e+03
      Potential    Kinetic En.   Total Energy  Conserved En.    Temperature
   -8.09716e+05    1.29815e+05   -6.79901e+05    9.71677e+06    3.01756e+02
 Pres. DC (bar) Pressure (bar)   Constr. rmsd
   -1.34871e+02   -1.92356e+01    0.00000e+00

           Step           Time
       96900000   193800.00000

   Energies (kJ/mol)
        G96Bond       G96Angle    Proper Dih.  Improper Dih.          LJ-14
    2.56287e+03    3.93187e+03    2.92735e+03    1.11516e+03   -3.26392e+02
     Coulomb-14        LJ (SR)  Disper. corr.   Coulomb (SR)   Coul. recip.
    3.21492e+04    1.40691e+05   -4.19834e+03   -9.89546e+05    2.68575e+03
      Potential    Kinetic En.   Total Energy  Conserved En.    Temperature
   -8.08008e+05    1.29869e+05   -6.78140e+05    9.72228e+06    3.01881e+02
 Pres. DC (bar) Pressure (bar)   Constr. rmsd
   -1.35493e+02    7.81842e+01    0.00000e+00

           Step           Time
       96950000   193900.00000

   Energies (kJ/mol)
        G96Bond       G96Angle    Proper Dih.  Improper Dih.          LJ-14
    2.51868e+03    3.66459e+03    2.87461e+03    1.13438e+03   -2.90274e+02
     Coulomb-14        LJ (SR)  Disper. corr.   Coulomb (SR)   Coul. recip.
    3.21531e+04    1.40276e+05   -4.18482e+03   -9.89508e+05    2.50672e+03
      Potential    Kinetic En.   Total Energy  Conserved En.    Temperature
   -8.08855e+05    1.28540e+05   -6.80315e+05    9.72681e+06    2.98792e+02
 Pres. DC (bar) Pressure (bar)   Constr. rmsd
   -1.34622e+02   -1.59888e+01    0.00000e+00

           Step           Time
       97000000   194000.00000

   Energies (kJ/mol)
        G96Bond       G96Angle    Proper Dih.  Improper Dih.          LJ-14
    2.41016e+03    3.75412e+03    2.84458e+03    1.16418e+03   -3.13179e+02
     Coulomb-14        LJ (SR)  Disper. corr.   Coulomb (SR)   Coul. recip.
    3.22495e+04    1.43474e+05   -4.20654e+03   -9.93243e+05    2.59773e+03
      Potential    Kinetic En.   Total Energy  Conserved En.    Temperature
   -8.09268e+05    1.29443e+05   -6.79825e+05    9.73189e+06    3.00891e+02
 Pres. DC (bar) Pressure (bar)   Constr. rmsd
   -1.36022e+02    3.87341e+02    0.00000e+00

           Step           Time
       97050000   194100.00000

   Energies (kJ/mol)
        G96Bond       G96Angle    Proper Dih.  Improper Dih.          LJ-14
    2.44791e+03    3.62444e+03    2.78452e+03    1.19756e+03   -1.74588e+02
     Coulomb-14        LJ (SR)  Disper. corr.   Coulomb (SR)   Coul. recip.
    3.21962e+04    1.40714e+05   -4.17564e+03   -9.88420e+05    2.62952e+03
      Potential    Kinetic En.   Total Energy  Conserved En.    Temperature
   -8.07176e+05    1.28811e+05   -6.78365e+05    9.73542e+06    2.99422e+02
 Pres. DC (bar) Pressure (bar)   Constr. rmsd
   -1.34032e+02    1.44557e+02    0.00000e+00

           Step           Time
       97100000   194200.00000

   Energies (kJ/mol)
        G96Bond       G96Angle    Proper Dih.  Improper Dih.          LJ-14
    2.46645e+03    3.70884e+03    2.89534e+03    1.18094e+03   -3.30939e+02
     Coulomb-14        LJ (SR)  Disper. corr.   Coulomb (SR)   Coul. recip.
    3.22625e+04    1.42123e+05   -4.22360e+03   -9.91787e+05    2.46879e+03
      Potential    Kinetic En.   Total Energy  Conserved En.    Temperature
   -8.09236e+05    1.29148e+05   -6.80088e+05    9.74095e+06    3.00207e+02
 Pres. DC (bar) Pressure (bar)   Constr. rmsd
   -1.37127e+02    2.58609e+02    0.00000e+00

           Step           Time
       97150000   194300.00000

   Energies (kJ/mol)
        G96Bond       G96Angle    Proper Dih.  Improper Dih.          LJ-14
    2.42766e+03    3.80163e+03    2.83353e+03    1.28892e+03   -2.87065e+02
     Coulomb-14        LJ (SR)  Disper. corr.   Coulomb (SR)   Coul. recip.
    3.22956e+04    1.40615e+05   -4.16949e+03   -9.88931e+05    2.57097e+03
      Potential    Kinetic En.   Total Energy  Conserved En.    Temperature
   -8.07555e+05    1.28691e+05   -6.78864e+05    9.74600e+06    2.99143e+02
 Pres. DC (bar) Pressure (bar)   Constr. rmsd
   -1.33639e+02   -2.24052e+01    0.00000e+00

           Step           Time
       97200000   194400.00000

   Energies (kJ/mol)
        G96Bond       G96Angle    Proper Dih.  Improper Dih.          LJ-14
    2.49514e+03    3.77163e+03    2.77575e+03    1.17566e+03   -2.99493e+02
     Coulomb-14        LJ (SR)  Disper. corr.   Coulomb (SR)   Coul. recip.
    3.22148e+04    1.42075e+05   -4.20390e+03   -9.91162e+05    2.62817e+03
      Potential    Kinetic En.   Total Energy  Conserved En.    Temperature
   -8.08529e+05    1.29278e+05   -6.79251e+05    9.75378e+06    3.00507e+02
 Pres. DC (bar) Pressure (bar)   Constr. rmsd
   -1.35852e+02    2.08008e+02    0.00000e+00

           Step           Time
       97250000   194500.00000

   Energies (kJ/mol)
        G96Bond       G96Angle    Proper Dih.  Improper Dih.          LJ-14
    2.44615e+03    3.60343e+03    2.94471e+03    1.13045e+03   -2.39394e+02
     Coulomb-14        LJ (SR)  Disper. corr.   Coulomb (SR)   Coul. recip.
    3.24848e+04    1.39976e+05   -4.21948e+03   -9.88525e+05    2.58349e+03
      Potential    Kinetic En.   Total Energy  Conserved En.    Temperature
   -8.07815e+05    1.30187e+05   -6.77628e+05    9.75932e+06    3.02621e+02
 Pres. DC (bar) Pressure (bar)   Constr. rmsd
   -1.36860e+02    2.43704e+02    0.00000e+00

           Step           Time
       97300000   194600.00000

   Energies (kJ/mol)
        G96Bond       G96Angle    Proper Dih.  Improper Dih.          LJ-14
    2.49462e+03    3.76601e+03    3.03906e+03    1.11086e+03   -3.92063e+02
     Coulomb-14        LJ (SR)  Disper. corr.   Coulomb (SR)   Coul. recip.
    3.23483e+04    1.40489e+05   -4.18257e+03   -9.90337e+05    2.52442e+03
      Potential    Kinetic En.   Total Energy  Conserved En.    Temperature
   -8.09140e+05    1.29119e+05   -6.80021e+05    9.76510e+06    3.00138e+02
 Pres. DC (bar) Pressure (bar)   Constr. rmsd
   -1.34478e+02   -8.66728e+01    0.00000e+00

           Step           Time
       97350000   194700.00000

   Energies (kJ/mol)
        G96Bond       G96Angle    Proper Dih.  Improper Dih.          LJ-14
    2.62080e+03    3.72928e+03    2.80628e+03    1.09311e+03   -2.21456e+02
     Coulomb-14        LJ (SR)  Disper. corr.   Coulomb (SR)   Coul. recip.
    3.21055e+04    1.39397e+05   -4.17496e+03   -9.87478e+05    2.60199e+03
      Potential    Kinetic En.   Total Energy  Conserved En.    Temperature
   -8.07520e+05    1.28259e+05   -6.79261e+05    9.77106e+06    2.98140e+02
 Pres. DC (bar) Pressure (bar)   Constr. rmsd
   -1.33989e+02   -6.18275e+01    0.00000e+00

           Step           Time
       97400000   194800.00000

   Energies (kJ/mol)
        G96Bond       G96Angle    Proper Dih.  Improper Dih.          LJ-14
    2.30803e+03    3.73291e+03    2.92821e+03    1.10319e+03   -3.88788e+02
     Coulomb-14        LJ (SR)  Disper. corr.   Coulomb (SR)   Coul. recip.
    3.24389e+04    1.41335e+05   -4.19058e+03   -9.92007e+05    2.55174e+03
      Potential    Kinetic En.   Total Energy  Conserved En.    Temperature
   -8.10189e+05    1.27841e+05   -6.82348e+05    9.77581e+06    2.97167e+02
 Pres. DC (bar) Pressure (bar)   Constr. rmsd
   -1.34993e+02   -1.36579e+01    0.00000e+00

           Step           Time
       97450000   194900.00000

   Energies (kJ/mol)
        G96Bond       G96Angle    Proper Dih.  Improper Dih.          LJ-14
    2.48153e+03    3.82016e+03    2.90450e+03    1.19316e+03   -3.56571e+02
     Coulomb-14        LJ (SR)  Disper. corr.   Coulomb (SR)   Coul. recip.
    3.23426e+04    1.39331e+05   -4.17193e+03   -9.87315e+05    2.61233e+03
      Potential    Kinetic En.   Total Energy  Conserved En.    Temperature
   -8.07158e+05    1.28955e+05   -6.78203e+05    9.78246e+06    2.99757e+02
 Pres. DC (bar) Pressure (bar)   Constr. rmsd
   -1.33795e+02   -9.71978e+01    0.00000e+00

           Step           Time
       97500000   195000.00000

   Energies (kJ/mol)
        G96Bond       G96Angle    Proper Dih.  Improper Dih.          LJ-14
    2.56680e+03    3.87153e+03    2.86391e+03    1.15774e+03   -3.08993e+02
     Coulomb-14        LJ (SR)  Disper. corr.   Coulomb (SR)   Coul. recip.
    3.21651e+04    1.40386e+05   -4.17476e+03   -9.90075e+05    2.59661e+03
      Potential    Kinetic En.   Total Energy  Conserved En.    Temperature
   -8.08952e+05    1.28843e+05   -6.80108e+05    9.78852e+06    2.99497e+02
 Pres. DC (bar) Pressure (bar)   Constr. rmsd
   -1.33977e+02   -5.88294e+01    0.00000e+00

           Step           Time
       97550000   195100.00000

   Energies (kJ/mol)
        G96Bond       G96Angle    Proper Dih.  Improper Dih.          LJ-14
    2.49229e+03    3.80346e+03    2.91963e+03    1.21595e+03   -3.95683e+02
     Coulomb-14        LJ (SR)  Disper. corr.   Coulomb (SR)   Coul. recip.
    3.23605e+04    1.41302e+05   -4.20236e+03   -9.90950e+05    2.58096e+03
      Potential    Kinetic En.   Total Energy  Conserved En.    Temperature
   -8.08874e+05    1.28421e+05   -6.80453e+05    9.79355e+06    2.98515e+02
 Pres. DC (bar) Pressure (bar)   Constr. rmsd
   -1.35752e+02    1.50243e+02    0.00000e+00

           Step           Time
       97600000   195200.00000

   Energies (kJ/mol)
        G96Bond       G96Angle    Proper Dih.  Improper Dih.          LJ-14
    2.56626e+03    3.77188e+03    2.92079e+03    1.23535e+03   -3.53063e+02
     Coulomb-14        LJ (SR)  Disper. corr.   Coulomb (SR)   Coul. recip.
    3.21716e+04    1.40438e+05   -4.17821e+03   -9.88517e+05    2.55441e+03
      Potential    Kinetic En.   Total Energy  Conserved En.    Temperature
   -8.07391e+05    1.28402e+05   -6.78989e+05    9.80210e+06    2.98471e+02
 Pres. DC (bar) Pressure (bar)   Constr. rmsd
   -1.34198e+02   -7.66320e+01    0.00000e+00

           Step           Time
       97650000   195300.00000

   Energies (kJ/mol)
        G96Bond       G96Angle    Proper Dih.  Improper Dih.          LJ-14
    2.60026e+03    3.76636e+03    2.91360e+03    1.10264e+03   -2.46097e+02
     Coulomb-14        LJ (SR)  Disper. corr.   Coulomb (SR)   Coul. recip.
    3.19442e+04    1.39701e+05   -4.18045e+03   -9.88201e+05    2.64411e+03
      Potential    Kinetic En.   Total Energy  Conserved En.    Temperature
   -8.07955e+05    1.30245e+05   -6.77710e+05    9.80950e+06    3.02756e+02
 Pres. DC (bar) Pressure (bar)   Constr. rmsd
   -1.34342e+02   -1.60121e+02    0.00000e+00

           Step           Time
       97700000   195400.00000

   Energies (kJ/mol)
        G96Bond       G96Angle    Proper Dih.  Improper Dih.          LJ-14
    2.34180e+03    3.74166e+03    2.99596e+03    1.20021e+03   -3.62642e+02
     Coulomb-14        LJ (SR)  Disper. corr.   Coulomb (SR)   Coul. recip.
    3.22719e+04    1.41093e+05   -4.20903e+03   -9.91306e+05    2.60666e+03
      Potential    Kinetic En.   Total Energy  Conserved En.    Temperature
   -8.09626e+05    1.29889e+05   -6.79737e+05    9.81542e+06    3.01927e+02
 Pres. DC (bar) Pressure (bar)   Constr. rmsd
   -1.36184e+02    1.68517e+02    0.00000e+00

           Step           Time
       97750000   195500.00000

   Energies (kJ/mol)
        G96Bond       G96Angle    Proper Dih.  Improper Dih.          LJ-14
    2.40560e+03    3.71521e+03    2.81605e+03    1.20358e+03   -3.06101e+02
     Coulomb-14        LJ (SR)  Disper. corr.   Coulomb (SR)   Coul. recip.
    3.23064e+04    1.42138e+05   -4.18111e+03   -9.90992e+05    2.59461e+03
      Potential    Kinetic En.   Total Energy  Conserved En.    Temperature
   -8.08300e+05    1.28903e+05   -6.79396e+05    9.82243e+06    2.99637e+02
 Pres. DC (bar) Pressure (bar)   Constr. rmsd
   -1.34384e+02    2.23789e+02    0.00000e+00

           Step           Time
       97800000   195600.00000

   Energies (kJ/mol)
        G96Bond       G96Angle    Proper Dih.  Improper Dih.          LJ-14
    2.43282e+03    3.71952e+03    2.90700e+03    1.13911e+03   -2.72035e+02
     Coulomb-14        LJ (SR)  Disper. corr.   Coulomb (SR)   Coul. recip.
    3.24375e+04    1.40992e+05   -4.18679e+03   -9.90304e+05    2.52322e+03
      Potential    Kinetic En.   Total Energy  Conserved En.    Temperature
   -8.08612e+05    1.28089e+05   -6.80523e+05    9.82768e+06    2.97744e+02
 Pres. DC (bar) Pressure (bar)   Constr. rmsd
   -1.34749e+02    1.27285e+02    0.00000e+00

           Step           Time
       97850000   195700.00000

   Energies (kJ/mol)
        G96Bond       G96Angle    Proper Dih.  Improper Dih.          LJ-14
    2.31362e+03    3.77426e+03    2.90740e+03    1.15910e+03   -2.73273e+02
     Coulomb-14        LJ (SR)  Disper. corr.   Coulomb (SR)   Coul. recip.
    3.20196e+04    1.40004e+05   -4.18196e+03   -9.88257e+05    2.62417e+03
      Potential    Kinetic En.   Total Energy  Conserved En.    Temperature
   -8.07910e+05    1.28757e+05   -6.79152e+05    9.83377e+06    2.99298e+02
 Pres. DC (bar) Pressure (bar)   Constr. rmsd
   -1.34438e+02    2.35126e+01    0.00000e+00

           Step           Time
       97900000   195800.00000

   Energies (kJ/mol)
        G96Bond       G96Angle    Proper Dih.  Improper Dih.          LJ-14
    2.37549e+03    3.53080e+03    2.87320e+03    1.14989e+03   -2.47849e+02
     Coulomb-14        LJ (SR)  Disper. corr.   Coulomb (SR)   Coul. recip.
    3.22906e+04    1.40810e+05   -4.20744e+03   -9.91552e+05    2.62091e+03
      Potential    Kinetic En.   Total Energy  Conserved En.    Temperature
   -8.10357e+05    1.28773e+05   -6.81584e+05    9.83990e+06    2.99333e+02
 Pres. DC (bar) Pressure (bar)   Constr. rmsd
   -1.36081e+02    1.69500e+02    0.00000e+00

           Step           Time
       97950000   195900.00000

   Energies (kJ/mol)
        G96Bond       G96Angle    Proper Dih.  Improper Dih.          LJ-14
    2.47938e+03    3.69554e+03    2.85784e+03    1.18103e+03   -2.40054e+02
     Coulomb-14        LJ (SR)  Disper. corr.   Coulomb (SR)   Coul. recip.
    3.24095e+04    1.39247e+05   -4.18545e+03   -9.89227e+05    2.68742e+03
      Potential    Kinetic En.   Total Energy  Conserved En.    Temperature
   -8.09095e+05    1.29335e+05   -6.79760e+05    9.84668e+06    3.00640e+02
 Pres. DC (bar) Pressure (bar)   Constr. rmsd
   -1.34663e+02   -1.46845e+02    0.00000e+00

           Step           Time
       98000000   196000.00000

   Energies (kJ/mol)
        G96Bond       G96Angle    Proper Dih.  Improper Dih.          LJ-14
    2.33185e+03    3.80124e+03    2.79543e+03    1.12968e+03   -2.93954e+02
     Coulomb-14        LJ (SR)  Disper. corr.   Coulomb (SR)   Coul. recip.
    3.23570e+04    1.38562e+05   -4.19138e+03   -9.88994e+05    2.51056e+03
      Potential    Kinetic En.   Total Energy  Conserved En.    Temperature
   -8.09991e+05    1.28064e+05   -6.81927e+05    9.85279e+06    2.97687e+02
 Pres. DC (bar) Pressure (bar)   Constr. rmsd
   -1.35045e+02   -2.16109e+02    0.00000e+00

           Step           Time
       98050000   196100.00000

   Energies (kJ/mol)
        G96Bond       G96Angle    Proper Dih.  Improper Dih.          LJ-14
    2.48222e+03    3.44304e+03    2.85013e+03    1.11784e+03   -3.42926e+02
     Coulomb-14        LJ (SR)  Disper. corr.   Coulomb (SR)   Coul. recip.
    3.24352e+04    1.41684e+05   -4.18950e+03   -9.92683e+05    2.57068e+03
      Potential    Kinetic En.   Total Energy  Conserved En.    Temperature
   -8.10632e+05    1.27762e+05   -6.82871e+05    9.85695e+06    2.96983e+02
 Pres. DC (bar) Pressure (bar)   Constr. rmsd
   -1.34923e+02    1.10087e+01    0.00000e+00

Writing checkpoint, step 98084200 at Tue Mar 26 00:33:41 2024


           Step           Time
       98100000   196200.00000

   Energies (kJ/mol)
        G96Bond       G96Angle    Proper Dih.  Improper Dih.          LJ-14
    2.47682e+03    3.72752e+03    2.81982e+03    1.13399e+03   -3.96711e+02
     Coulomb-14        LJ (SR)  Disper. corr.   Coulomb (SR)   Coul. recip.
    3.23609e+04    1.39413e+05   -4.16697e+03   -9.87440e+05    2.62756e+03
      Potential    Kinetic En.   Total Energy  Conserved En.    Temperature
   -8.07443e+05    1.28127e+05   -6.79317e+05    9.86356e+06    2.97831e+02
 Pres. DC (bar) Pressure (bar)   Constr. rmsd
   -1.33477e+02   -1.25947e+02    0.00000e+00

           Step           Time
       98150000   196300.00000

   Energies (kJ/mol)
        G96Bond       G96Angle    Proper Dih.  Improper Dih.          LJ-14
    2.50339e+03    3.79789e+03    2.85788e+03    1.14381e+03   -2.77167e+02
     Coulomb-14        LJ (SR)  Disper. corr.   Coulomb (SR)   Coul. recip.
    3.20948e+04    1.39166e+05   -4.21733e+03   -9.88757e+05    2.54087e+03
      Potential    Kinetic En.   Total Energy  Conserved En.    Temperature
   -8.09146e+05    1.28839e+05   -6.80308e+05    9.86761e+06    2.99486e+02
 Pres. DC (bar) Pressure (bar)   Constr. rmsd
   -1.36721e+02   -4.63471e+01    0.00000e+00

           Step           Time
       98200000   196400.00000

   Energies (kJ/mol)
        G96Bond       G96Angle    Proper Dih.  Improper Dih.          LJ-14
    2.41437e+03    3.85926e+03    2.82239e+03    1.17291e+03   -3.44294e+02
     Coulomb-14        LJ (SR)  Disper. corr.   Coulomb (SR)   Coul. recip.
    3.19676e+04    1.39721e+05   -4.20797e+03   -9.89018e+05    2.63255e+03
      Potential    Kinetic En.   Total Energy  Conserved En.    Temperature
   -8.08980e+05    1.29044e+05   -6.79936e+05    9.87299e+06    2.99964e+02
 Pres. DC (bar) Pressure (bar)   Constr. rmsd
   -1.36115e+02    2.46908e+01    0.00000e+00

           Step           Time
       98250000   196500.00000

   Energies (kJ/mol)
        G96Bond       G96Angle    Proper Dih.  Improper Dih.          LJ-14
    2.56779e+03    3.67215e+03    2.85072e+03    1.19281e+03   -3.83143e+02
     Coulomb-14        LJ (SR)  Disper. corr.   Coulomb (SR)   Coul. recip.
    3.21007e+04    1.38423e+05   -4.19301e+03   -9.86161e+05    2.55695e+03
      Potential    Kinetic En.   Total Energy  Conserved En.    Temperature
   -8.07373e+05    1.29222e+05   -6.78150e+05    9.87738e+06    3.00378e+02
 Pres. DC (bar) Pressure (bar)   Constr. rmsd
   -1.35150e+02   -2.07161e+02    0.00000e+00

           Step           Time
       98300000   196600.00000

   Energies (kJ/mol)
        G96Bond       G96Angle    Proper Dih.  Improper Dih.          LJ-14
    2.47659e+03    3.70977e+03    2.88906e+03    1.14375e+03   -3.71436e+02
     Coulomb-14        LJ (SR)  Disper. corr.   Coulomb (SR)   Coul. recip.
    3.22688e+04    1.39417e+05   -4.17868e+03   -9.88391e+05    2.59951e+03
      Potential    Kinetic En.   Total Energy  Conserved En.    Temperature
   -8.08436e+05    1.28515e+05   -6.79921e+05    9.88394e+06    2.98735e+02
 Pres. DC (bar) Pressure (bar)   Constr. rmsd
   -1.34228e+02    7.44340e+00    0.00000e+00

           Step           Time
       98350000   196700.00000

   Energies (kJ/mol)
        G96Bond       G96Angle    Proper Dih.  Improper Dih.          LJ-14
    2.58758e+03    3.70906e+03    2.92068e+03    1.13772e+03   -2.80327e+02
     Coulomb-14        LJ (SR)  Disper. corr.   Coulomb (SR)   Coul. recip.
    3.23798e+04    1.39029e+05   -4.18060e+03   -9.88287e+05    2.59903e+03
      Potential    Kinetic En.   Total Energy  Conserved En.    Temperature
   -8.08385e+05    1.29164e+05   -6.79221e+05    9.88928e+06    3.00243e+02
 Pres. DC (bar) Pressure (bar)   Constr. rmsd
   -1.34351e+02   -3.44781e+02    0.00000e+00

           Step           Time
       98400000   196800.00000

   Energies (kJ/mol)
        G96Bond       G96Angle    Proper Dih.  Improper Dih.          LJ-14
    2.54409e+03    4.01141e+03    2.84513e+03    1.15179e+03   -3.23433e+02
     Coulomb-14        LJ (SR)  Disper. corr.   Coulomb (SR)   Coul. recip.
    3.23884e+04    1.36423e+05   -4.14066e+03   -9.84359e+05    2.61635e+03
      Potential    Kinetic En.   Total Energy  Conserved En.    Temperature
   -8.06842e+05    1.29161e+05   -6.77681e+05    9.89394e+06    3.00237e+02
 Pres. DC (bar) Pressure (bar)   Constr. rmsd
   -1.31798e+02   -4.05825e+02    0.00000e+00

           Step           Time
       98450000   196900.00000

   Energies (kJ/mol)
        G96Bond       G96Angle    Proper Dih.  Improper Dih.          LJ-14
    2.42607e+03    3.84177e+03    2.99075e+03    1.09584e+03   -3.40500e+02
     Coulomb-14        LJ (SR)  Disper. corr.   Coulomb (SR)   Coul. recip.
    3.20102e+04    1.41212e+05   -4.18529e+03   -9.88480e+05    2.63581e+03
      Potential    Kinetic En.   Total Energy  Conserved En.    Temperature
   -8.06793e+05    1.28810e+05   -6.77983e+05    9.90139e+06    2.99420e+02
 Pres. DC (bar) Pressure (bar)   Constr. rmsd
   -1.34652e+02    8.09719e+01    0.00000e+00

           Step           Time
       98500000   197000.00000

   Energies (kJ/mol)
        G96Bond       G96Angle    Proper Dih.  Improper Dih.          LJ-14
    2.33717e+03    3.86960e+03    2.87414e+03    1.16816e+03   -3.25911e+02
     Coulomb-14        LJ (SR)  Disper. corr.   Coulomb (SR)   Coul. recip.
    3.21564e+04    1.37950e+05   -4.15680e+03   -9.86211e+05    2.56335e+03
      Potential    Kinetic En.   Total Energy  Conserved En.    Temperature
   -8.07775e+05    1.28360e+05   -6.79415e+05    9.90975e+06    2.98374e+02
 Pres. DC (bar) Pressure (bar)   Constr. rmsd
   -1.32827e+02   -2.77005e+02    0.00000e+00

           Step           Time
       98550000   197100.00000

   Energies (kJ/mol)
        G96Bond       G96Angle    Proper Dih.  Improper Dih.          LJ-14
    2.48281e+03    3.82818e+03    2.83425e+03    1.13704e+03   -3.90341e+02
     Coulomb-14        LJ (SR)  Disper. corr.   Coulomb (SR)   Coul. recip.
    3.23406e+04    1.40326e+05   -4.18048e+03   -9.88271e+05    2.57752e+03
      Potential    Kinetic En.   Total Energy  Conserved En.    Temperature
   -8.07316e+05    1.29947e+05   -6.77368e+05    9.91553e+06    3.02064e+02
 Pres. DC (bar) Pressure (bar)   Constr. rmsd
   -1.34344e+02    3.27175e+01    0.00000e+00

           Step           Time
       98600000   197200.00000

   Energies (kJ/mol)
        G96Bond       G96Angle    Proper Dih.  Improper Dih.          LJ-14
    2.39334e+03    3.78463e+03    2.96800e+03    1.13338e+03   -2.77346e+02
     Coulomb-14        LJ (SR)  Disper. corr.   Coulomb (SR)   Coul. recip.
    3.23682e+04    1.41479e+05   -4.20581e+03   -9.91459e+05    2.60157e+03
      Potential    Kinetic En.   Total Energy  Conserved En.    Temperature
   -8.09214e+05    1.29069e+05   -6.80146e+05    9.92145e+06    3.00021e+02
 Pres. DC (bar) Pressure (bar)   Constr. rmsd
   -1.35975e+02    2.91516e+02    0.00000e+00

           Step           Time
       98650000   197300.00000

   Energies (kJ/mol)
        G96Bond       G96Angle    Proper Dih.  Improper Dih.          LJ-14
    2.37025e+03    3.71358e+03    2.93152e+03    1.19390e+03   -3.04542e+02
     Coulomb-14        LJ (SR)  Disper. corr.   Coulomb (SR)   Coul. recip.
    3.23226e+04    1.41418e+05   -4.20757e+03   -9.91746e+05    2.64606e+03
      Potential    Kinetic En.   Total Energy  Conserved En.    Temperature
   -8.09662e+05    1.28433e+05   -6.81229e+05    9.92527e+06    2.98543e+02
 Pres. DC (bar) Pressure (bar)   Constr. rmsd
   -1.36089e+02    2.74567e+02    0.00000e+00

           Step           Time
       98700000   197400.00000

   Energies (kJ/mol)
        G96Bond       G96Angle    Proper Dih.  Improper Dih.          LJ-14
    2.34430e+03    3.75995e+03    2.90475e+03    1.15366e+03   -3.85837e+02
     Coulomb-14        LJ (SR)  Disper. corr.   Coulomb (SR)   Coul. recip.
    3.20390e+04    1.43688e+05   -4.18722e+03   -9.95616e+05    2.54957e+03
      Potential    Kinetic En.   Total Energy  Conserved En.    Temperature
   -8.11750e+05    1.29958e+05   -6.81792e+05    9.93207e+06    3.02089e+02
 Pres. DC (bar) Pressure (bar)   Constr. rmsd
   -1.34777e+02    1.95724e+02    0.00000e+00

           Step           Time
       98750000   197500.00000

   Energies (kJ/mol)
        G96Bond       G96Angle    Proper Dih.  Improper Dih.          LJ-14
    2.33393e+03    3.58556e+03    2.85186e+03    1.13948e+03   -3.15840e+02
     Coulomb-14        LJ (SR)  Disper. corr.   Coulomb (SR)   Coul. recip.
    3.22157e+04    1.40017e+05   -4.17923e+03   -9.90292e+05    2.58369e+03
      Potential    Kinetic En.   Total Energy  Conserved En.    Temperature
   -8.10060e+05    1.27858e+05   -6.82203e+05    9.93974e+06    2.97206e+02
 Pres. DC (bar) Pressure (bar)   Constr. rmsd
   -1.34263e+02   -9.60530e+01    0.00000e+00

           Step           Time
       98800000   197600.00000

   Energies (kJ/mol)
        G96Bond       G96Angle    Proper Dih.  Improper Dih.          LJ-14
    2.64847e+03    3.62311e+03    2.93164e+03    1.19667e+03   -2.88245e+02
     Coulomb-14        LJ (SR)  Disper. corr.   Coulomb (SR)   Coul. recip.
    3.22032e+04    1.36958e+05   -4.16900e+03   -9.85155e+05    2.59406e+03
      Potential    Kinetic En.   Total Energy  Conserved En.    Temperature
   -8.07458e+05    1.28844e+05   -6.78613e+05    9.94500e+06    2.99500e+02
 Pres. DC (bar) Pressure (bar)   Constr. rmsd
   -1.33607e+02   -4.28642e+02    0.00000e+00

           Step           Time
       98850000   197700.00000

   Energies (kJ/mol)
        G96Bond       G96Angle    Proper Dih.  Improper Dih.          LJ-14
    2.56767e+03    3.78260e+03    2.96393e+03    1.05657e+03   -2.69490e+02
     Coulomb-14        LJ (SR)  Disper. corr.   Coulomb (SR)   Coul. recip.
    3.25138e+04    1.40170e+05   -4.18687e+03   -9.88948e+05    2.62679e+03
      Potential    Kinetic En.   Total Energy  Conserved En.    Temperature
   -8.07723e+05    1.29454e+05   -6.78269e+05    9.94940e+06    3.00918e+02
 Pres. DC (bar) Pressure (bar)   Constr. rmsd
   -1.34754e+02    3.00793e+01    0.00000e+00

           Step           Time
       98900000   197800.00000

   Energies (kJ/mol)
        G96Bond       G96Angle    Proper Dih.  Improper Dih.          LJ-14
    2.36639e+03    3.75195e+03    2.93373e+03    1.21974e+03   -2.57083e+02
     Coulomb-14        LJ (SR)  Disper. corr.   Coulomb (SR)   Coul. recip.
    3.21637e+04    1.40900e+05   -4.16255e+03   -9.89906e+05    2.60406e+03
      Potential    Kinetic En.   Total Energy  Conserved En.    Temperature
   -8.08386e+05    1.28305e+05   -6.80082e+05    9.95478e+06    2.98245e+02
 Pres. DC (bar) Pressure (bar)   Constr. rmsd
   -1.33194e+02    2.88628e+01    0.00000e+00

           Step           Time
       98950000   197900.00000

   Energies (kJ/mol)
        G96Bond       G96Angle    Proper Dih.  Improper Dih.          LJ-14
    2.39453e+03    3.71136e+03    2.94972e+03    1.17170e+03   -4.04735e+02
     Coulomb-14        LJ (SR)  Disper. corr.   Coulomb (SR)   Coul. recip.
    3.20684e+04    1.40873e+05   -4.18650e+03   -9.91132e+05    2.48243e+03
      Potential    Kinetic En.   Total Energy  Conserved En.    Temperature
   -8.10072e+05    1.29064e+05   -6.81009e+05    9.96016e+06    3.00010e+02
 Pres. DC (bar) Pressure (bar)   Constr. rmsd
   -1.34730e+02   -8.05414e+01    0.00000e+00

           Step           Time
       99000000   198000.00000

   Energies (kJ/mol)
        G96Bond       G96Angle    Proper Dih.  Improper Dih.          LJ-14
    2.41828e+03    3.83922e+03    2.86484e+03    1.07939e+03   -3.19853e+02
     Coulomb-14        LJ (SR)  Disper. corr.   Coulomb (SR)   Coul. recip.
    3.20796e+04    1.40079e+05   -4.20485e+03   -9.91317e+05    2.48539e+03
      Potential    Kinetic En.   Total Energy  Conserved En.    Temperature
   -8.10996e+05    1.29259e+05   -6.81737e+05    9.96402e+06    3.00464e+02
 Pres. DC (bar) Pressure (bar)   Constr. rmsd
   -1.35913e+02   -3.61135e+01    0.00000e+00

           Step           Time
       99050000   198100.00000

   Energies (kJ/mol)
        G96Bond       G96Angle    Proper Dih.  Improper Dih.          LJ-14
    2.47788e+03    3.70549e+03    2.91257e+03    1.11386e+03   -3.44361e+02
     Coulomb-14        LJ (SR)  Disper. corr.   Coulomb (SR)   Coul. recip.
    3.22167e+04    1.43935e+05   -4.20590e+03   -9.94649e+05    2.57337e+03
      Potential    Kinetic En.   Total Energy  Conserved En.    Temperature
   -8.10264e+05    1.28606e+05   -6.81658e+05    9.96941e+06    2.98946e+02
 Pres. DC (bar) Pressure (bar)   Constr. rmsd
   -1.35981e+02    3.05755e+02    0.00000e+00

           Step           Time
       99100000   198200.00000

   Energies (kJ/mol)
        G96Bond       G96Angle    Proper Dih.  Improper Dih.          LJ-14
    2.45477e+03    3.81713e+03    2.93465e+03    1.18363e+03   -3.73257e+02
     Coulomb-14        LJ (SR)  Disper. corr.   Coulomb (SR)   Coul. recip.
    3.23598e+04    1.39601e+05   -4.18766e+03   -9.89380e+05    2.56840e+03
      Potential    Kinetic En.   Total Energy  Conserved En.    Temperature
   -8.09022e+05    1.28782e+05   -6.80239e+05    9.97574e+06    2.99355e+02
 Pres. DC (bar) Pressure (bar)   Constr. rmsd
   -1.34805e+02   -1.71451e+02    0.00000e+00

           Step           Time
       99150000   198300.00000

   Energies (kJ/mol)
        G96Bond       G96Angle    Proper Dih.  Improper Dih.          LJ-14
    2.38078e+03    3.73198e+03    2.87756e+03    1.17437e+03   -3.18720e+02
     Coulomb-14        LJ (SR)  Disper. corr.   Coulomb (SR)   Coul. recip.
    3.24153e+04    1.40475e+05   -4.17449e+03   -9.89716e+05    2.55360e+03
      Potential    Kinetic En.   Total Energy  Conserved En.    Temperature
   -8.08602e+05    1.29303e+05   -6.79299e+05    9.97991e+06    3.00565e+02
 Pres. DC (bar) Pressure (bar)   Constr. rmsd
   -1.33959e+02    4.35213e+00    0.00000e+00

           Step           Time
       99200000   198400.00000

   Energies (kJ/mol)
        G96Bond       G96Angle    Proper Dih.  Improper Dih.          LJ-14
    2.47600e+03    3.82614e+03    2.92860e+03    1.16838e+03   -2.68989e+02
     Coulomb-14        LJ (SR)  Disper. corr.   Coulomb (SR)   Coul. recip.
    3.23421e+04    1.39710e+05   -4.16339e+03   -9.87971e+05    2.62187e+03
      Potential    Kinetic En.   Total Energy  Conserved En.    Temperature
   -8.07330e+05    1.29126e+05   -6.78204e+05    9.98600e+06    3.00155e+02
 Pres. DC (bar) Pressure (bar)   Constr. rmsd
   -1.33248e+02   -4.97594e+01    0.00000e+00

           Step           Time
       99250000   198500.00000

   Energies (kJ/mol)
        G96Bond       G96Angle    Proper Dih.  Improper Dih.          LJ-14
    2.37371e+03    3.80722e+03    2.92448e+03    1.10870e+03   -3.21363e+02
     Coulomb-14        LJ (SR)  Disper. corr.   Coulomb (SR)   Coul. recip.
    3.23782e+04    1.38747e+05   -4.16873e+03   -9.86736e+05    2.61672e+03
      Potential    Kinetic En.   Total Energy  Conserved En.    Temperature
   -8.07271e+05    1.29302e+05   -6.77969e+05    9.99023e+06    3.00563e+02
 Pres. DC (bar) Pressure (bar)   Constr. rmsd
   -1.33590e+02   -1.99544e+02    0.00000e+00

           Step           Time
       99300000   198600.00000

   Energies (kJ/mol)
        G96Bond       G96Angle    Proper Dih.  Improper Dih.          LJ-14
    2.44290e+03    3.91379e+03    2.85886e+03    1.10410e+03   -3.23249e+02
     Coulomb-14        LJ (SR)  Disper. corr.   Coulomb (SR)   Coul. recip.
    3.22141e+04    1.39551e+05   -4.17453e+03   -9.87768e+05    2.59850e+03
      Potential    Kinetic En.   Total Energy  Conserved En.    Temperature
   -8.07583e+05    1.28547e+05   -6.79037e+05    9.99506e+06    2.98808e+02
 Pres. DC (bar) Pressure (bar)   Constr. rmsd
   -1.33962e+02   -1.03714e+02    0.00000e+00

           Step           Time
       99350000   198700.00000

   Energies (kJ/mol)
        G96Bond       G96Angle    Proper Dih.  Improper Dih.          LJ-14
    2.26209e+03    3.88078e+03    2.85167e+03    1.14990e+03   -3.01029e+02
     Coulomb-14        LJ (SR)  Disper. corr.   Coulomb (SR)   Coul. recip.
    3.23564e+04    1.40546e+05   -4.19345e+03   -9.89110e+05    2.68441e+03
      Potential    Kinetic En.   Total Energy  Conserved En.    Temperature
   -8.07874e+05    1.28893e+05   -6.78981e+05    1.00016e+07    2.99614e+02
 Pres. DC (bar) Pressure (bar)   Constr. rmsd
   -1.35178e+02    1.03725e+02    0.00000e+00

           Step           Time
       99400000   198800.00000

   Energies (kJ/mol)
        G96Bond       G96Angle    Proper Dih.  Improper Dih.          LJ-14
    2.49914e+03    3.76688e+03    2.94715e+03    1.15803e+03   -2.54390e+02
     Coulomb-14        LJ (SR)  Disper. corr.   Coulomb (SR)   Coul. recip.
    3.22145e+04    1.42138e+05   -4.18944e+03   -9.92463e+05    2.52007e+03
      Potential    Kinetic En.   Total Energy  Conserved En.    Temperature
   -8.09663e+05    1.28642e+05   -6.81021e+05    1.00061e+07    2.99030e+02
 Pres. DC (bar) Pressure (bar)   Constr. rmsd
   -1.34919e+02    2.59400e+02    0.00000e+00

           Step           Time
       99450000   198900.00000

   Energies (kJ/mol)
        G96Bond       G96Angle    Proper Dih.  Improper Dih.          LJ-14
    2.50151e+03    3.77316e+03    2.86319e+03    1.21066e+03   -3.02019e+02
     Coulomb-14        LJ (SR)  Disper. corr.   Coulomb (SR)   Coul. recip.
    3.20126e+04    1.40703e+05   -4.19037e+03   -9.91948e+05    2.55526e+03
      Potential    Kinetic En.   Total Energy  Conserved En.    Temperature
   -8.10820e+05    1.27352e+05   -6.83468e+05    1.00121e+07    2.96032e+02
 Pres. DC (bar) Pressure (bar)   Constr. rmsd
   -1.34979e+02   -1.46170e+02    0.00000e+00

           Step           Time
       99500000   199000.00000

   Energies (kJ/mol)
        G96Bond       G96Angle    Proper Dih.  Improper Dih.          LJ-14
    2.44865e+03    3.86030e+03    2.89947e+03    1.08836e+03   -3.52553e+02
     Coulomb-14        LJ (SR)  Disper. corr.   Coulomb (SR)   Coul. recip.
    3.22315e+04    1.39949e+05   -4.17841e+03   -9.90854e+05    2.57343e+03
      Potential    Kinetic En.   Total Energy  Conserved En.    Temperature
   -8.10334e+05    1.28717e+05   -6.81617e+05    1.00176e+07    2.99204e+02
 Pres. DC (bar) Pressure (bar)   Constr. rmsd
   -1.34211e+02   -2.07499e+02    0.00000e+00

           Step           Time
       99550000   199100.00000

   Energies (kJ/mol)
        G96Bond       G96Angle    Proper Dih.  Improper Dih.          LJ-14
    2.40708e+03    3.82177e+03    2.88527e+03    1.10392e+03   -3.59508e+02
     Coulomb-14        LJ (SR)  Disper. corr.   Coulomb (SR)   Coul. recip.
    3.21087e+04    1.41301e+05   -4.19724e+03   -9.91462e+05    2.60552e+03
      Potential    Kinetic En.   Total Energy  Conserved En.    Temperature
   -8.09786e+05    1.29091e+05   -6.80694e+05    1.00230e+07    3.00074e+02
 Pres. DC (bar) Pressure (bar)   Constr. rmsd
   -1.35422e+02    1.29719e+02    0.00000e+00

           Step           Time
       99600000   199200.00000

   Energies (kJ/mol)
        G96Bond       G96Angle    Proper Dih.  Improper Dih.          LJ-14
    2.36095e+03    3.58973e+03    2.85837e+03    1.20168e+03   -2.50485e+02
     Coulomb-14        LJ (SR)  Disper. corr.   Coulomb (SR)   Coul. recip.
    3.23209e+04    1.42880e+05   -4.19885e+03   -9.92005e+05    2.55346e+03
      Potential    Kinetic En.   Total Energy  Conserved En.    Temperature
   -8.08689e+05    1.28397e+05   -6.80292e+05    1.00273e+07    2.98460e+02
 Pres. DC (bar) Pressure (bar)   Constr. rmsd
   -1.35526e+02    3.22181e+02    0.00000e+00

           Step           Time
       99650000   199300.00000

   Energies (kJ/mol)
        G96Bond       G96Angle    Proper Dih.  Improper Dih.          LJ-14
    2.33486e+03    3.63478e+03    2.79082e+03    1.15609e+03   -2.13141e+02
     Coulomb-14        LJ (SR)  Disper. corr.   Coulomb (SR)   Coul. recip.
    3.23971e+04    1.42743e+05   -4.21683e+03   -9.94867e+05    2.54389e+03
      Potential    Kinetic En.   Total Energy  Conserved En.    Temperature
   -8.11697e+05    1.29461e+05   -6.82236e+05    1.00334e+07    3.00933e+02
 Pres. DC (bar) Pressure (bar)   Constr. rmsd
   -1.36688e+02    3.10958e+02    0.00000e+00

           Step           Time
       99700000   199400.00000

   Energies (kJ/mol)
        G96Bond       G96Angle    Proper Dih.  Improper Dih.          LJ-14
    2.50353e+03    3.94013e+03    2.89807e+03    1.15617e+03   -3.26580e+02
     Coulomb-14        LJ (SR)  Disper. corr.   Coulomb (SR)   Coul. recip.
    3.22678e+04    1.41925e+05   -4.19355e+03   -9.92520e+05    2.63069e+03
      Potential    Kinetic En.   Total Energy  Conserved En.    Temperature
   -8.09718e+05    1.28767e+05   -6.80952e+05    1.00385e+07    2.99319e+02
 Pres. DC (bar) Pressure (bar)   Constr. rmsd
   -1.35184e+02   -1.08239e+02    0.00000e+00

           Step           Time
       99750000   199500.00000

   Energies (kJ/mol)
        G96Bond       G96Angle    Proper Dih.  Improper Dih.          LJ-14
    2.37295e+03    3.84939e+03    2.87839e+03    1.18238e+03   -2.74153e+02
     Coulomb-14        LJ (SR)  Disper. corr.   Coulomb (SR)   Coul. recip.
    3.22773e+04    1.42645e+05   -4.22113e+03   -9.93300e+05    2.49989e+03
      Potential    Kinetic En.   Total Energy  Conserved En.    Temperature
   -8.10090e+05    1.28723e+05   -6.81367e+05    1.00446e+07    2.99217e+02
 Pres. DC (bar) Pressure (bar)   Constr. rmsd
   -1.36967e+02    4.00855e+02    0.00000e+00

           Step           Time
       99800000   199600.00000

   Energies (kJ/mol)
        G96Bond       G96Angle    Proper Dih.  Improper Dih.          LJ-14
    2.49456e+03    3.75375e+03    2.90428e+03    1.08918e+03   -3.59493e+02
     Coulomb-14        LJ (SR)  Disper. corr.   Coulomb (SR)   Coul. recip.
    3.23782e+04    1.41702e+05   -4.18411e+03   -9.92674e+05    2.51056e+03
      Potential    Kinetic En.   Total Energy  Conserved En.    Temperature
   -8.10384e+05    1.29364e+05   -6.81020e+05    1.00509e+07    3.00708e+02
 Pres. DC (bar) Pressure (bar)   Constr. rmsd
   -1.34577e+02    3.93380e+01    0.00000e+00

           Step           Time
       99850000   199700.00000

   Energies (kJ/mol)
        G96Bond       G96Angle    Proper Dih.  Improper Dih.          LJ-14
    2.51895e+03    3.68264e+03    2.81475e+03    1.10279e+03   -2.73297e+02
     Coulomb-14        LJ (SR)  Disper. corr.   Coulomb (SR)   Coul. recip.
    3.21943e+04    1.41805e+05   -4.17479e+03   -9.91710e+05    2.53071e+03
      Potential    Kinetic En.   Total Energy  Conserved En.    Temperature
   -8.09508e+05    1.29484e+05   -6.80024e+05    1.00570e+07    3.00987e+02
 Pres. DC (bar) Pressure (bar)   Constr. rmsd
   -1.33978e+02    3.45635e+01    0.00000e+00

           Step           Time
       99900000   199800.00000

   Energies (kJ/mol)
        G96Bond       G96Angle    Proper Dih.  Improper Dih.          LJ-14
    2.37166e+03    3.73906e+03    2.95090e+03    1.10989e+03   -3.43089e+02
     Coulomb-14        LJ (SR)  Disper. corr.   Coulomb (SR)   Coul. recip.
    3.23935e+04    1.39819e+05   -4.16920e+03   -9.88221e+05    2.58977e+03
      Potential    Kinetic En.   Total Energy  Conserved En.    Temperature
   -8.07760e+05    1.28254e+05   -6.79506e+05    1.00628e+07    2.98127e+02
 Pres. DC (bar) Pressure (bar)   Constr. rmsd
   -1.33620e+02    1.05365e+01    0.00000e+00

           Step           Time
       99950000   199900.00000

   Energies (kJ/mol)
        G96Bond       G96Angle    Proper Dih.  Improper Dih.          LJ-14
    2.20614e+03    3.93525e+03    2.89927e+03    1.07215e+03   -3.61889e+02
     Coulomb-14        LJ (SR)  Disper. corr.   Coulomb (SR)   Coul. recip.
    3.23221e+04    1.42366e+05   -4.20089e+03   -9.93646e+05    2.62591e+03
      Potential    Kinetic En.   Total Energy  Conserved En.    Temperature
   -8.10782e+05    1.29276e+05   -6.81506e+05    1.00662e+07    3.00502e+02
 Pres. DC (bar) Pressure (bar)   Constr. rmsd
   -1.35657e+02    1.33175e+02    0.00000e+00

           Step           Time
      100000000   200000.00000

   Energies (kJ/mol)
        G96Bond       G96Angle    Proper Dih.  Improper Dih.          LJ-14
    2.42686e+03    3.85077e+03    2.85992e+03    1.16389e+03   -4.16502e+02
     Coulomb-14        LJ (SR)  Disper. corr.   Coulomb (SR)   Coul. recip.
    3.21922e+04    1.39844e+05   -4.18437e+03   -9.88726e+05    2.61304e+03
      Potential    Kinetic En.   Total Energy  Conserved En.    Temperature
   -8.08376e+05    1.28835e+05   -6.79542e+05    1.00733e+07    2.99477e+02
 Pres. DC (bar) Pressure (bar)   Constr. rmsd
   -1.34593e+02   -2.46896e+01    0.00000e+00

           Step           Time
      100050000   200100.00000

   Energies (kJ/mol)
        G96Bond       G96Angle    Proper Dih.  Improper Dih.          LJ-14
    2.60235e+03    3.72036e+03    2.86890e+03    1.21959e+03   -2.94332e+02
     Coulomb-14        LJ (SR)  Disper. corr.   Coulomb (SR)   Coul. recip.
    3.24708e+04    1.40457e+05   -4.17195e+03   -9.90131e+05    2.61434e+03
      Potential    Kinetic En.   Total Energy  Conserved En.    Temperature
   -8.08644e+05    1.29959e+05   -6.78685e+05    1.00794e+07    3.02090e+02
 Pres. DC (bar) Pressure (bar)   Constr. rmsd
   -1.33796e+02   -5.28109e+01    0.00000e+00

           Step           Time
      100100000   200200.00000

   Energies (kJ/mol)
        G96Bond       G96Angle    Proper Dih.  Improper Dih.          LJ-14
    2.56480e+03    3.52948e+03    2.88618e+03    1.16373e+03   -3.68278e+02
     Coulomb-14        LJ (SR)  Disper. corr.   Coulomb (SR)   Coul. recip.
    3.23646e+04    1.42215e+05   -4.19297e+03   -9.92067e+05    2.51430e+03
      Potential    Kinetic En.   Total Energy  Conserved En.    Temperature
   -8.09390e+05    1.29212e+05   -6.80178e+05    1.00877e+07    3.00354e+02
 Pres. DC (bar) Pressure (bar)   Constr. rmsd
   -1.35147e+02    8.83247e+01    0.00000e+00

           Step           Time
      100150000   200300.00000

   Energies (kJ/mol)
        G96Bond       G96Angle    Proper Dih.  Improper Dih.          LJ-14
    2.34614e+03    3.70808e+03    2.81579e+03    1.22691e+03   -3.79974e+02
     Coulomb-14        LJ (SR)  Disper. corr.   Coulomb (SR)   Coul. recip.
    3.23267e+04    1.42874e+05   -4.21385e+03   -9.93112e+05    2.57904e+03
      Potential    Kinetic En.   Total Energy  Conserved En.    Temperature
   -8.09829e+05    1.29409e+05   -6.80420e+05    1.00928e+07    3.00812e+02
 Pres. DC (bar) Pressure (bar)   Constr. rmsd
   -1.36495e+02    2.98532e+02    0.00000e+00

           Step           Time
      100200000   200400.00000

   Energies (kJ/mol)
        G96Bond       G96Angle    Proper Dih.  Improper Dih.          LJ-14
    2.35593e+03    3.75794e+03    2.97710e+03    1.14984e+03   -3.48810e+02
     Coulomb-14        LJ (SR)  Disper. corr.   Coulomb (SR)   Coul. recip.
    3.20861e+04    1.42228e+05   -4.19745e+03   -9.91993e+05    2.51163e+03
      Potential    Kinetic En.   Total Energy  Conserved En.    Temperature
   -8.09473e+05    1.28586e+05   -6.80887e+05    1.01006e+07    2.98899e+02
 Pres. DC (bar) Pressure (bar)   Constr. rmsd
   -1.35436e+02    2.22598e+02    0.00000e+00

           Step           Time
      100250000   200500.00000

   Energies (kJ/mol)
        G96Bond       G96Angle    Proper Dih.  Improper Dih.          LJ-14
    2.46064e+03    3.73490e+03    2.91361e+03    1.15893e+03   -3.32114e+02
     Coulomb-14        LJ (SR)  Disper. corr.   Coulomb (SR)   Coul. recip.
    3.23594e+04    1.39133e+05   -4.15683e+03   -9.88080e+05    2.60851e+03
      Potential    Kinetic En.   Total Energy  Conserved En.    Temperature
   -8.08199e+05    1.28802e+05   -6.79398e+05    1.01055e+07    2.99401e+02
 Pres. DC (bar) Pressure (bar)   Constr. rmsd
   -1.32829e+02   -4.23762e+02    0.00000e+00

           Step           Time
      100300000   200600.00000

   Energies (kJ/mol)
        G96Bond       G96Angle    Proper Dih.  Improper Dih.          LJ-14
    2.64005e+03    3.72294e+03    2.83287e+03    1.21400e+03   -2.55524e+02
     Coulomb-14        LJ (SR)  Disper. corr.   Coulomb (SR)   Coul. recip.
    3.22139e+04    1.41095e+05   -4.18627e+03   -9.91734e+05    2.63052e+03
      Potential    Kinetic En.   Total Energy  Conserved En.    Temperature
   -8.09826e+05    1.30033e+05   -6.79794e+05    1.01099e+07    3.02263e+02
 Pres. DC (bar) Pressure (bar)   Constr. rmsd
   -1.34715e+02   -1.29696e+02    0.00000e+00

           Step           Time
      100350000   200700.00000

   Energies (kJ/mol)
        G96Bond       G96Angle    Proper Dih.  Improper Dih.          LJ-14
    2.42822e+03    3.81483e+03    2.88575e+03    1.16021e+03   -2.66460e+02
     Coulomb-14        LJ (SR)  Disper. corr.   Coulomb (SR)   Coul. recip.
    3.21714e+04    1.40067e+05   -4.18589e+03   -9.88706e+05    2.65050e+03
      Potential    Kinetic En.   Total Energy  Conserved En.    Temperature
   -8.07980e+05    1.30025e+05   -6.77955e+05    1.01160e+07    3.02244e+02
 Pres. DC (bar) Pressure (bar)   Constr. rmsd
   -1.34691e+02   -2.14652e+01    0.00000e+00

           Step           Time
      100400000   200800.00000

   Energies (kJ/mol)
        G96Bond       G96Angle    Proper Dih.  Improper Dih.          LJ-14
    2.40591e+03    3.91902e+03    2.80810e+03    1.13991e+03   -3.14219e+02
     Coulomb-14        LJ (SR)  Disper. corr.   Coulomb (SR)   Coul. recip.
    3.22702e+04    1.38455e+05   -4.15905e+03   -9.86983e+05    2.57174e+03
      Potential    Kinetic En.   Total Energy  Conserved En.    Temperature
   -8.07886e+05    1.29076e+05   -6.78810e+05    1.01221e+07    3.00039e+02
 Pres. DC (bar) Pressure (bar)   Constr. rmsd
   -1.32970e+02   -2.70731e+02    0.00000e+00

           Step           Time
      100450000   200900.00000

   Energies (kJ/mol)
        G96Bond       G96Angle    Proper Dih.  Improper Dih.          LJ-14
    2.31959e+03    3.65782e+03    2.96543e+03    1.08857e+03   -3.25275e+02
     Coulomb-14        LJ (SR)  Disper. corr.   Coulomb (SR)   Coul. recip.
    3.24507e+04    1.43232e+05   -4.20641e+03   -9.95050e+05    2.57096e+03
      Potential    Kinetic En.   Total Energy  Conserved En.    Temperature
   -8.11297e+05    1.29056e+05   -6.82241e+05    1.01270e+07    2.99991e+02
 Pres. DC (bar) Pressure (bar)   Constr. rmsd
   -1.36014e+02    3.67143e+02    0.00000e+00

           Step           Time
      100500000   201000.00000

   Energies (kJ/mol)
        G96Bond       G96Angle    Proper Dih.  Improper Dih.          LJ-14
    2.34591e+03    3.84383e+03    2.96976e+03    1.16718e+03   -3.29158e+02
     Coulomb-14        LJ (SR)  Disper. corr.   Coulomb (SR)   Coul. recip.
    3.22946e+04    1.42177e+05   -4.18536e+03   -9.92792e+05    2.58323e+03
      Potential    Kinetic En.   Total Energy  Conserved En.    Temperature
   -8.09924e+05    1.29428e+05   -6.80496e+05    1.01316e+07    3.00857e+02
 Pres. DC (bar) Pressure (bar)   Constr. rmsd
   -1.34657e+02    1.96824e+02    0.00000e+00

           Step           Time
      100550000   201100.00000

   Energies (kJ/mol)
        G96Bond       G96Angle    Proper Dih.  Improper Dih.          LJ-14
    2.45546e+03    3.84128e+03    2.83086e+03    1.09676e+03   -3.68982e+02
     Coulomb-14        LJ (SR)  Disper. corr.   Coulomb (SR)   Coul. recip.
    3.23183e+04    1.40937e+05   -4.16073e+03   -9.91086e+05    2.67907e+03
      Potential    Kinetic En.   Total Energy  Conserved En.    Temperature
   -8.09458e+05    1.30130e+05   -6.79328e+05    1.01375e+07    3.02488e+02
 Pres. DC (bar) Pressure (bar)   Constr. rmsd
   -1.33078e+02   -6.06219e+01    0.00000e+00

           Step           Time
      100600000   201200.00000

   Energies (kJ/mol)
        G96Bond       G96Angle    Proper Dih.  Improper Dih.          LJ-14
    2.48351e+03    3.63822e+03    2.88805e+03    1.11997e+03   -3.03881e+02
     Coulomb-14        LJ (SR)  Disper. corr.   Coulomb (SR)   Coul. recip.
    3.23308e+04    1.41140e+05   -4.18481e+03   -9.91146e+05    2.58586e+03
      Potential    Kinetic En.   Total Energy  Conserved En.    Temperature
   -8.09449e+05    1.28442e+05   -6.81006e+05    1.01416e+07    2.98566e+02
 Pres. DC (bar) Pressure (bar)   Constr. rmsd
   -1.34622e+02    6.67655e+01    0.00000e+00

           Step           Time
      100650000   201300.00000

   Energies (kJ/mol)
        G96Bond       G96Angle    Proper Dih.  Improper Dih.          LJ-14
    2.39419e+03    3.78591e+03    2.84885e+03    1.19238e+03   -3.26149e+02
     Coulomb-14        LJ (SR)  Disper. corr.   Coulomb (SR)   Coul. recip.
    3.21762e+04    1.42233e+05   -4.19768e+03   -9.93372e+05    2.54577e+03
      Potential    Kinetic En.   Total Energy  Conserved En.    Temperature
   -8.10720e+05    1.29302e+05   -6.81417e+05    1.01485e+07    3.00565e+02
 Pres. DC (bar) Pressure (bar)   Constr. rmsd
   -1.35451e+02    1.18302e+02    0.00000e+00

           Step           Time
      100700000   201400.00000

   Energies (kJ/mol)
        G96Bond       G96Angle    Proper Dih.  Improper Dih.          LJ-14
    2.46551e+03    3.67377e+03    2.88193e+03    1.09654e+03   -3.74420e+02
     Coulomb-14        LJ (SR)  Disper. corr.   Coulomb (SR)   Coul. recip.
    3.24430e+04    1.41185e+05   -4.18765e+03   -9.90892e+05    2.58623e+03
      Potential    Kinetic En.   Total Energy  Conserved En.    Temperature
   -8.09122e+05    1.28797e+05   -6.80325e+05    1.01558e+07    2.99389e+02
 Pres. DC (bar) Pressure (bar)   Constr. rmsd
   -1.34805e+02   -1.30304e+01    0.00000e+00

           Step           Time
      100750000   201500.00000

   Energies (kJ/mol)
        G96Bond       G96Angle    Proper Dih.  Improper Dih.          LJ-14
    2.50563e+03    3.85616e+03    2.92501e+03    1.16270e+03   -3.48445e+02
     Coulomb-14        LJ (SR)  Disper. corr.   Coulomb (SR)   Coul. recip.
    3.23670e+04    1.41308e+05   -4.18928e+03   -9.91346e+05    2.57189e+03
      Potential    Kinetic En.   Total Energy  Conserved En.    Temperature
   -8.09187e+05    1.28175e+05   -6.81012e+05    1.01597e+07    2.97943e+02
 Pres. DC (bar) Pressure (bar)   Constr. rmsd
   -1.34909e+02    1.24468e+02    0.00000e+00

           Step           Time
      100800000   201600.00000

   Energies (kJ/mol)
        G96Bond       G96Angle    Proper Dih.  Improper Dih.          LJ-14
    2.38850e+03    3.70428e+03    2.80967e+03    1.10399e+03   -3.54117e+02
     Coulomb-14        LJ (SR)  Disper. corr.   Coulomb (SR)   Coul. recip.
    3.24078e+04    1.41471e+05   -4.17666e+03   -9.92005e+05    2.50953e+03
      Potential    Kinetic En.   Total Energy  Conserved En.    Temperature
   -8.10140e+05    1.29135e+05   -6.81005e+05    1.01657e+07    3.00175e+02
 Pres. DC (bar) Pressure (bar)   Constr. rmsd
   -1.34098e+02   -1.77665e+00    0.00000e+00

           Step           Time
      100850000   201700.00000

   Energies (kJ/mol)
        G96Bond       G96Angle    Proper Dih.  Improper Dih.          LJ-14
    2.52293e+03    3.72844e+03    2.99368e+03    1.14325e+03   -3.35085e+02
     Coulomb-14        LJ (SR)  Disper. corr.   Coulomb (SR)   Coul. recip.
    3.23585e+04    1.39333e+05   -4.17953e+03   -9.87844e+05    2.62226e+03
      Potential    Kinetic En.   Total Energy  Conserved En.    Temperature
   -8.07657e+05    1.28831e+05   -6.78826e+05    1.01706e+07    2.99469e+02
 Pres. DC (bar) Pressure (bar)   Constr. rmsd
   -1.34283e+02   -1.84087e+02    0.00000e+00

           Step           Time
      100900000   201800.00000

   Energies (kJ/mol)
        G96Bond       G96Angle    Proper Dih.  Improper Dih.          LJ-14
    2.47519e+03    3.87201e+03    2.90898e+03    1.14383e+03   -3.84499e+02
     Coulomb-14        LJ (SR)  Disper. corr.   Coulomb (SR)   Coul. recip.
    3.21659e+04    1.39079e+05   -4.17540e+03   -9.85822e+05    2.58422e+03
      Potential    Kinetic En.   Total Energy  Conserved En.    Temperature
   -8.06152e+05    1.29961e+05   -6.76192e+05    1.01762e+07    3.02094e+02
 Pres. DC (bar) Pressure (bar)   Constr. rmsd
   -1.34017e+02    9.87145e+00    0.00000e+00

           Step           Time
      100950000   201900.00000

   Energies (kJ/mol)
        G96Bond       G96Angle    Proper Dih.  Improper Dih.          LJ-14
    2.51800e+03    3.74712e+03    2.76364e+03    1.19971e+03   -3.13616e+02
     Coulomb-14        LJ (SR)  Disper. corr.   Coulomb (SR)   Coul. recip.
    3.22590e+04    1.38535e+05   -4.18831e+03   -9.87938e+05    2.58557e+03
      Potential    Kinetic En.   Total Energy  Conserved En.    Temperature
   -8.08832e+05    1.28399e+05   -6.80433e+05    1.01813e+07    2.98465e+02
 Pres. DC (bar) Pressure (bar)   Constr. rmsd
   -1.34847e+02   -1.60767e+02    0.00000e+00

Writing checkpoint, step 100969500 at Tue Mar 26 00:48:41 2024


           Step           Time
      101000000   202000.00000

   Energies (kJ/mol)
        G96Bond       G96Angle    Proper Dih.  Improper Dih.          LJ-14
    2.41869e+03    3.75249e+03    2.87063e+03    1.15913e+03   -3.51643e+02
     Coulomb-14        LJ (SR)  Disper. corr.   Coulomb (SR)   Coul. recip.
    3.23880e+04    1.39187e+05   -4.17091e+03   -9.89085e+05    2.63828e+03
      Potential    Kinetic En.   Total Energy  Conserved En.    Temperature
   -8.09194e+05    1.29439e+05   -6.79755e+05    1.01855e+07    3.00882e+02
 Pres. DC (bar) Pressure (bar)   Constr. rmsd
   -1.33729e+02   -2.44555e+02    0.00000e+00

           Step           Time
      101050000   202100.00000

   Energies (kJ/mol)
        G96Bond       G96Angle    Proper Dih.  Improper Dih.          LJ-14
    2.55419e+03    3.88622e+03    3.01759e+03    1.15341e+03   -3.24525e+02
     Coulomb-14        LJ (SR)  Disper. corr.   Coulomb (SR)   Coul. recip.
    3.24434e+04    1.41926e+05   -4.22681e+03   -9.92628e+05    2.61445e+03
      Potential    Kinetic En.   Total Energy  Conserved En.    Temperature
   -8.09584e+05    1.30020e+05   -6.79563e+05    1.01916e+07    3.02233e+02
 Pres. DC (bar) Pressure (bar)   Constr. rmsd
   -1.37335e+02    2.75842e+02    0.00000e+00

           Step           Time
      101100000   202200.00000

   Energies (kJ/mol)
        G96Bond       G96Angle    Proper Dih.  Improper Dih.          LJ-14
    2.51967e+03    3.74208e+03    2.98183e+03    1.23288e+03   -3.42846e+02
     Coulomb-14        LJ (SR)  Disper. corr.   Coulomb (SR)   Coul. recip.
    3.22978e+04    1.40370e+05   -4.16915e+03   -9.89490e+05    2.55814e+03
      Potential    Kinetic En.   Total Energy  Conserved En.    Temperature
   -8.08300e+05    1.29123e+05   -6.79177e+05    1.01982e+07    3.00146e+02
 Pres. DC (bar) Pressure (bar)   Constr. rmsd
   -1.33617e+02   -8.93310e+01    0.00000e+00

           Step           Time
      101150000   202300.00000

   Energies (kJ/mol)
        G96Bond       G96Angle    Proper Dih.  Improper Dih.          LJ-14
    2.35862e+03    3.79183e+03    2.80576e+03    1.21946e+03   -3.17805e+02
     Coulomb-14        LJ (SR)  Disper. corr.   Coulomb (SR)   Coul. recip.
    3.23443e+04    1.41450e+05   -4.18664e+03   -9.91623e+05    2.61780e+03
      Potential    Kinetic En.   Total Energy  Conserved En.    Temperature
   -8.09540e+05    1.29952e+05   -6.79588e+05    1.02030e+07    3.02074e+02
 Pres. DC (bar) Pressure (bar)   Constr. rmsd
   -1.34739e+02    6.36631e+01    0.00000e+00

           Step           Time
      101200000   202400.00000

   Energies (kJ/mol)
        G96Bond       G96Angle    Proper Dih.  Improper Dih.          LJ-14
    2.44969e+03    3.80546e+03    2.99853e+03    1.16000e+03   -3.20991e+02
     Coulomb-14        LJ (SR)  Disper. corr.   Coulomb (SR)   Coul. recip.
    3.22950e+04    1.40577e+05   -4.16613e+03   -9.89199e+05    2.64180e+03
      Potential    Kinetic En.   Total Energy  Conserved En.    Temperature
   -8.07759e+05    1.29663e+05   -6.78096e+05    1.02084e+07    3.01403e+02
 Pres. DC (bar) Pressure (bar)   Constr. rmsd
   -1.33423e+02   -4.47623e+01    0.00000e+00

           Step           Time
      101250000   202500.00000

   Energies (kJ/mol)
        G96Bond       G96Angle    Proper Dih.  Improper Dih.          LJ-14
    2.56736e+03    3.85820e+03    2.80880e+03    1.18804e+03   -3.57379e+02
     Coulomb-14        LJ (SR)  Disper. corr.   Coulomb (SR)   Coul. recip.
    3.22202e+04    1.38449e+05   -4.19443e+03   -9.86684e+05    2.62574e+03
      Potential    Kinetic En.   Total Energy  Conserved En.    Temperature
   -8.07518e+05    1.29094e+05   -6.78424e+05    1.02134e+07    3.00080e+02
 Pres. DC (bar) Pressure (bar)   Constr. rmsd
   -1.35241e+02   -1.06169e+02    0.00000e+00

           Step           Time
      101300000   202600.00000

   Energies (kJ/mol)
        G96Bond       G96Angle    Proper Dih.  Improper Dih.          LJ-14
    2.32084e+03    3.74525e+03    2.87274e+03    1.14631e+03   -3.23632e+02
     Coulomb-14        LJ (SR)  Disper. corr.   Coulomb (SR)   Coul. recip.
    3.23827e+04    1.42693e+05   -4.22364e+03   -9.94104e+05    2.52591e+03
      Potential    Kinetic En.   Total Energy  Conserved En.    Temperature
   -8.10964e+05    1.28839e+05   -6.82125e+05    1.02187e+07    2.99488e+02
 Pres. DC (bar) Pressure (bar)   Constr. rmsd
   -1.37129e+02    3.41510e+02    0.00000e+00

           Step           Time
      101350000   202700.00000

   Energies (kJ/mol)
        G96Bond       G96Angle    Proper Dih.  Improper Dih.          LJ-14
    2.37359e+03    3.76475e+03    2.86618e+03    1.15655e+03   -3.14102e+02
     Coulomb-14        LJ (SR)  Disper. corr.   Coulomb (SR)   Coul. recip.
    3.23773e+04    1.40772e+05   -4.17899e+03   -9.90693e+05    2.61042e+03
      Potential    Kinetic En.   Total Energy  Conserved En.    Temperature
   -8.09266e+05    1.29080e+05   -6.80186e+05    1.02238e+07    3.00048e+02
 Pres. DC (bar) Pressure (bar)   Constr. rmsd
   -1.34248e+02    8.11318e+01    0.00000e+00

           Step           Time
      101400000   202800.00000

   Energies (kJ/mol)
        G96Bond       G96Angle    Proper Dih.  Improper Dih.          LJ-14
    2.31723e+03    3.81958e+03    2.97014e+03    1.23043e+03   -2.68706e+02
     Coulomb-14        LJ (SR)  Disper. corr.   Coulomb (SR)   Coul. recip.
    3.23313e+04    1.41732e+05   -4.19479e+03   -9.90679e+05    2.60394e+03
      Potential    Kinetic En.   Total Energy  Conserved En.    Temperature
   -8.08138e+05    1.29337e+05   -6.78802e+05    1.02303e+07    3.00644e+02
 Pres. DC (bar) Pressure (bar)   Constr. rmsd
   -1.35264e+02    2.83356e+02    0.00000e+00

           Step           Time
      101450000   202900.00000

   Energies (kJ/mol)
        G96Bond       G96Angle    Proper Dih.  Improper Dih.          LJ-14
    2.53717e+03    3.74833e+03    2.98878e+03    1.18715e+03   -2.75018e+02
     Coulomb-14        LJ (SR)  Disper. corr.   Coulomb (SR)   Coul. recip.
    3.25904e+04    1.41395e+05   -4.17756e+03   -9.91629e+05    2.63049e+03
      Potential    Kinetic En.   Total Energy  Conserved En.    Temperature
   -8.09004e+05    1.29130e+05   -6.79875e+05    1.02356e+07    3.00163e+02
 Pres. DC (bar) Pressure (bar)   Constr. rmsd
   -1.34156e+02    2.02545e+02    0.00000e+00

           Step           Time
      101500000   203000.00000

   Energies (kJ/mol)
        G96Bond       G96Angle    Proper Dih.  Improper Dih.          LJ-14
    2.44413e+03    3.72774e+03    2.85157e+03    1.11904e+03   -1.67681e+02
     Coulomb-14        LJ (SR)  Disper. corr.   Coulomb (SR)   Coul. recip.
    3.23950e+04    1.39985e+05   -4.17833e+03   -9.88255e+05    2.53605e+03
      Potential    Kinetic En.   Total Energy  Conserved En.    Temperature
   -8.07543e+05    1.29409e+05   -6.78134e+05    1.02415e+07    3.00811e+02
 Pres. DC (bar) Pressure (bar)   Constr. rmsd
   -1.34205e+02    1.70265e+01    0.00000e+00

           Step           Time
      101550000   203100.00000

   Energies (kJ/mol)
        G96Bond       G96Angle    Proper Dih.  Improper Dih.          LJ-14
    2.48237e+03    3.83763e+03    2.88412e+03    1.21104e+03   -3.25367e+02
     Coulomb-14        LJ (SR)  Disper. corr.   Coulomb (SR)   Coul. recip.
    3.23677e+04    1.40873e+05   -4.20735e+03   -9.90433e+05    2.59500e+03
      Potential    Kinetic En.   Total Energy  Conserved En.    Temperature
   -8.08715e+05    1.28776e+05   -6.79940e+05    1.02475e+07    2.99340e+02
 Pres. DC (bar) Pressure (bar)   Constr. rmsd
   -1.36075e+02    6.92271e+01    0.00000e+00

           Step           Time
      101600000   203200.00000

   Energies (kJ/mol)
        G96Bond       G96Angle    Proper Dih.  Improper Dih.          LJ-14
    2.52259e+03    3.62872e+03    2.94234e+03    1.14515e+03   -3.34888e+02
     Coulomb-14        LJ (SR)  Disper. corr.   Coulomb (SR)   Coul. recip.
    3.24985e+04    1.40044e+05   -4.16711e+03   -9.88497e+05    2.62328e+03
      Potential    Kinetic En.   Total Energy  Conserved En.    Temperature
   -8.07594e+05    1.29500e+05   -6.78095e+05    1.02538e+07    3.01023e+02
 Pres. DC (bar) Pressure (bar)   Constr. rmsd
   -1.33486e+02   -1.41371e+02    0.00000e+00

           Step           Time
      101650000   203300.00000

   Energies (kJ/mol)
        G96Bond       G96Angle    Proper Dih.  Improper Dih.          LJ-14
    2.45493e+03    3.76764e+03    2.88201e+03    1.09514e+03   -3.08553e+02
     Coulomb-14        LJ (SR)  Disper. corr.   Coulomb (SR)   Coul. recip.
    3.24771e+04    1.39535e+05   -4.17533e+03   -9.89419e+05    2.48673e+03
      Potential    Kinetic En.   Total Energy  Conserved En.    Temperature
   -8.09204e+05    1.28382e+05   -6.80822e+05    1.02595e+07    2.98425e+02
 Pres. DC (bar) Pressure (bar)   Constr. rmsd
   -1.34013e+02   -1.37836e+02    0.00000e+00

           Step           Time
      101700000   203400.00000

   Energies (kJ/mol)
        G96Bond       G96Angle    Proper Dih.  Improper Dih.          LJ-14
    2.44106e+03    3.61729e+03    2.95079e+03    1.10421e+03   -3.45571e+02
     Coulomb-14        LJ (SR)  Disper. corr.   Coulomb (SR)   Coul. recip.
    3.24755e+04    1.41277e+05   -4.20047e+03   -9.91640e+05    2.55428e+03
      Potential    Kinetic En.   Total Energy  Conserved En.    Temperature
   -8.09766e+05    1.29385e+05   -6.80381e+05    1.02672e+07    3.00756e+02
 Pres. DC (bar) Pressure (bar)   Constr. rmsd
   -1.35630e+02    1.75263e+02    0.00000e+00

           Step           Time
      101750000   203500.00000

   Energies (kJ/mol)
        G96Bond       G96Angle    Proper Dih.  Improper Dih.          LJ-14
    2.37968e+03    3.75576e+03    3.00050e+03    1.22198e+03   -3.36448e+02
     Coulomb-14        LJ (SR)  Disper. corr.   Coulomb (SR)   Coul. recip.
    3.24594e+04    1.39786e+05   -4.16263e+03   -9.88839e+05    2.59782e+03
      Potential    Kinetic En.   Total Energy  Conserved En.    Temperature
   -8.08137e+05    1.29336e+05   -6.78801e+05    1.02715e+07    3.00642e+02
 Pres. DC (bar) Pressure (bar)   Constr. rmsd
   -1.33199e+02   -1.67029e+02    0.00000e+00

           Step           Time
      101800000   203600.00000

   Energies (kJ/mol)
        G96Bond       G96Angle    Proper Dih.  Improper Dih.          LJ-14
    2.38802e+03    3.70815e+03    2.90771e+03    1.13492e+03   -2.43342e+02
     Coulomb-14        LJ (SR)  Disper. corr.   Coulomb (SR)   Coul. recip.
    3.23586e+04    1.42653e+05   -4.21115e+03   -9.93948e+05    2.60411e+03
      Potential    Kinetic En.   Total Energy  Conserved En.    Temperature
   -8.10649e+05    1.28090e+05   -6.82558e+05    1.02772e+07    2.97747e+02
 Pres. DC (bar) Pressure (bar)   Constr. rmsd
   -1.36321e+02    3.04293e+02    0.00000e+00

           Step           Time
      101850000   203700.00000

   Energies (kJ/mol)
        G96Bond       G96Angle    Proper Dih.  Improper Dih.          LJ-14
    2.48674e+03    3.79490e+03    2.87404e+03    1.15767e+03   -3.05960e+02
     Coulomb-14        LJ (SR)  Disper. corr.   Coulomb (SR)   Coul. recip.
    3.23042e+04    1.41435e+05   -4.19439e+03   -9.91478e+05    2.51832e+03
      Potential    Kinetic En.   Total Energy  Conserved En.    Temperature
   -8.09407e+05    1.29519e+05   -6.79888e+05    1.02825e+07    3.01067e+02
 Pres. DC (bar) Pressure (bar)   Constr. rmsd
   -1.35238e+02    1.39629e+02    0.00000e+00

           Step           Time
      101900000   203800.00000

   Energies (kJ/mol)
        G96Bond       G96Angle    Proper Dih.  Improper Dih.          LJ-14
    2.46907e+03    3.74817e+03    2.92466e+03    1.21882e+03   -3.06386e+02
     Coulomb-14        LJ (SR)  Disper. corr.   Coulomb (SR)   Coul. recip.
    3.27367e+04    1.41688e+05   -4.19331e+03   -9.91390e+05    2.63334e+03
      Potential    Kinetic En.   Total Energy  Conserved En.    Temperature
   -8.08471e+05    1.29312e+05   -6.79160e+05    1.02877e+07    3.00586e+02
 Pres. DC (bar) Pressure (bar)   Constr. rmsd
   -1.35169e+02    1.83879e+02    0.00000e+00

           Step           Time
      101950000   203900.00000

   Energies (kJ/mol)
        G96Bond       G96Angle    Proper Dih.  Improper Dih.          LJ-14
    2.37149e+03    3.68032e+03    2.88633e+03    1.16966e+03   -2.26215e+02
     Coulomb-14        LJ (SR)  Disper. corr.   Coulomb (SR)   Coul. recip.
    3.23502e+04    1.40084e+05   -4.18254e+03   -9.89762e+05    2.59659e+03
      Potential    Kinetic En.   Total Energy  Conserved En.    Temperature
   -8.09032e+05    1.28705e+05   -6.80328e+05    1.02928e+07    2.99175e+02
 Pres. DC (bar) Pressure (bar)   Constr. rmsd
   -1.34476e+02   -1.37292e+02    0.00000e+00

           Step           Time
      102000000   204000.00000

   Energies (kJ/mol)
        G96Bond       G96Angle    Proper Dih.  Improper Dih.          LJ-14
    2.59574e+03    3.79729e+03    2.96619e+03    1.14273e+03   -3.29285e+02
     Coulomb-14        LJ (SR)  Disper. corr.   Coulomb (SR)   Coul. recip.
    3.23127e+04    1.40852e+05   -4.17980e+03   -9.90213e+05    2.61192e+03
      Potential    Kinetic En.   Total Energy  Conserved En.    Temperature
   -8.08444e+05    1.28520e+05   -6.79923e+05    1.02986e+07    2.98747e+02
 Pres. DC (bar) Pressure (bar)   Constr. rmsd
   -1.34300e+02   -6.20951e+01    0.00000e+00

           Step           Time
      102050000   204100.00000

   Energies (kJ/mol)
        G96Bond       G96Angle    Proper Dih.  Improper Dih.          LJ-14
    2.57098e+03    3.75092e+03    2.83528e+03    1.16453e+03   -2.48674e+02
     Coulomb-14        LJ (SR)  Disper. corr.   Coulomb (SR)   Coul. recip.
    3.23837e+04    1.40624e+05   -4.20044e+03   -9.88942e+05    2.66067e+03
      Potential    Kinetic En.   Total Energy  Conserved En.    Temperature
   -8.07400e+05    1.28720e+05   -6.78680e+05    1.03037e+07    2.99211e+02
 Pres. DC (bar) Pressure (bar)   Constr. rmsd
   -1.35628e+02    1.60323e+02    0.00000e+00

           Step           Time
      102100000   204200.00000

   Energies (kJ/mol)
        G96Bond       G96Angle    Proper Dih.  Improper Dih.          LJ-14
    2.39925e+03    3.86862e+03    2.97512e+03    1.09841e+03   -3.84025e+02
     Coulomb-14        LJ (SR)  Disper. corr.   Coulomb (SR)   Coul. recip.
    3.23825e+04    1.39635e+05   -4.16308e+03   -9.87852e+05    2.63918e+03
      Potential    Kinetic En.   Total Energy  Conserved En.    Temperature
   -8.07401e+05    1.29386e+05   -6.78015e+05    1.03110e+07    3.00758e+02
 Pres. DC (bar) Pressure (bar)   Constr. rmsd
   -1.33228e+02   -1.58867e+02    0.00000e+00

           Step           Time
      102150000   204300.00000

   Energies (kJ/mol)
        G96Bond       G96Angle    Proper Dih.  Improper Dih.          LJ-14
    2.40441e+03    3.72532e+03    2.89631e+03    1.19100e+03   -3.37081e+02
     Coulomb-14        LJ (SR)  Disper. corr.   Coulomb (SR)   Coul. recip.
    3.23545e+04    1.41157e+05   -4.17770e+03   -9.89655e+05    2.58916e+03
      Potential    Kinetic En.   Total Energy  Conserved En.    Temperature
   -8.07852e+05    1.30027e+05   -6.77825e+05    1.03150e+07    3.02249e+02
 Pres. DC (bar) Pressure (bar)   Constr. rmsd
   -1.34165e+02   -2.90966e+01    0.00000e+00

           Step           Time
      102200000   204400.00000

   Energies (kJ/mol)
        G96Bond       G96Angle    Proper Dih.  Improper Dih.          LJ-14
    2.52897e+03    3.73028e+03    3.08704e+03    1.16427e+03   -2.86738e+02
     Coulomb-14        LJ (SR)  Disper. corr.   Coulomb (SR)   Coul. recip.
    3.24059e+04    1.40985e+05   -4.17065e+03   -9.90893e+05    2.61247e+03
      Potential    Kinetic En.   Total Energy  Conserved En.    Temperature
   -8.08836e+05    1.28517e+05   -6.80320e+05    1.03218e+07    2.98738e+02
 Pres. DC (bar) Pressure (bar)   Constr. rmsd
   -1.33713e+02   -8.42888e+01    0.00000e+00

           Step           Time
      102250000   204500.00000

   Energies (kJ/mol)
        G96Bond       G96Angle    Proper Dih.  Improper Dih.          LJ-14
    2.45357e+03    3.69406e+03    2.96536e+03    1.12183e+03   -2.91027e+02
     Coulomb-14        LJ (SR)  Disper. corr.   Coulomb (SR)   Coul. recip.
    3.24401e+04    1.41896e+05   -4.20807e+03   -9.92420e+05    2.56321e+03
      Potential    Kinetic En.   Total Energy  Conserved En.    Temperature
   -8.09785e+05    1.29408e+05   -6.80377e+05    1.03269e+07    3.00811e+02
 Pres. DC (bar) Pressure (bar)   Constr. rmsd
   -1.36121e+02    2.25114e+02    0.00000e+00

           Step           Time
      102300000   204600.00000

   Energies (kJ/mol)
        G96Bond       G96Angle    Proper Dih.  Improper Dih.          LJ-14
    2.37546e+03    3.81412e+03    2.90518e+03    1.22715e+03   -3.38833e+02
     Coulomb-14        LJ (SR)  Disper. corr.   Coulomb (SR)   Coul. recip.
    3.23611e+04    1.39621e+05   -4.18386e+03   -9.88690e+05    2.62228e+03
      Potential    Kinetic En.   Total Energy  Conserved En.    Temperature
   -8.08287e+05    1.28200e+05   -6.80087e+05    1.03344e+07    2.98002e+02
 Pres. DC (bar) Pressure (bar)   Constr. rmsd
   -1.34561e+02   -4.40325e+01    0.00000e+00

           Step           Time
      102350000   204700.00000

   Energies (kJ/mol)
        G96Bond       G96Angle    Proper Dih.  Improper Dih.          LJ-14
    2.55997e+03    3.75295e+03    2.99694e+03    1.03449e+03   -3.16260e+02
     Coulomb-14        LJ (SR)  Disper. corr.   Coulomb (SR)   Coul. recip.
    3.20915e+04    1.40930e+05   -4.19762e+03   -9.90644e+05    2.59550e+03
      Potential    Kinetic En.   Total Energy  Conserved En.    Temperature
   -8.09197e+05    1.29478e+05   -6.79719e+05    1.03390e+07    3.00973e+02
 Pres. DC (bar) Pressure (bar)   Constr. rmsd
   -1.35446e+02    1.05403e+02    0.00000e+00

           Step           Time
      102400000   204800.00000

   Energies (kJ/mol)
        G96Bond       G96Angle    Proper Dih.  Improper Dih.          LJ-14
    2.51608e+03    3.85932e+03    2.91364e+03    1.16956e+03   -3.90143e+02
     Coulomb-14        LJ (SR)  Disper. corr.   Coulomb (SR)   Coul. recip.
    3.20964e+04    1.41757e+05   -4.19947e+03   -9.90905e+05    2.64020e+03
      Potential    Kinetic En.   Total Energy  Conserved En.    Temperature
   -8.08542e+05    1.28932e+05   -6.79611e+05    1.03428e+07    2.99702e+02
 Pres. DC (bar) Pressure (bar)   Constr. rmsd
   -1.35566e+02    8.46101e+01    0.00000e+00

           Step           Time
      102450000   204900.00000

   Energies (kJ/mol)
        G96Bond       G96Angle    Proper Dih.  Improper Dih.          LJ-14
    2.54155e+03    3.61379e+03    2.98882e+03    1.10826e+03   -3.11388e+02
     Coulomb-14        LJ (SR)  Disper. corr.   Coulomb (SR)   Coul. recip.
    3.22755e+04    1.40704e+05   -4.17031e+03   -9.89420e+05    2.47406e+03
      Potential    Kinetic En.   Total Energy  Conserved En.    Temperature
   -8.08196e+05    1.28238e+05   -6.79957e+05    1.03474e+07    2.98091e+02
 Pres. DC (bar) Pressure (bar)   Constr. rmsd
   -1.33691e+02   -1.18215e+01    0.00000e+00

           Step           Time
      102500000   205000.00000

   Energies (kJ/mol)
        G96Bond       G96Angle    Proper Dih.  Improper Dih.          LJ-14
    2.50826e+03    3.72576e+03    2.92384e+03    1.15843e+03   -3.20661e+02
     Coulomb-14        LJ (SR)  Disper. corr.   Coulomb (SR)   Coul. recip.
    3.23156e+04    1.41682e+05   -4.20503e+03   -9.91766e+05    2.56505e+03
      Potential    Kinetic En.   Total Energy  Conserved En.    Temperature
   -8.09414e+05    1.28443e+05   -6.80970e+05    1.03527e+07    2.98568e+02
 Pres. DC (bar) Pressure (bar)   Constr. rmsd
   -1.35925e+02    2.70252e+02    0.00000e+00

           Step           Time
      102550000   205100.00000

   Energies (kJ/mol)
        G96Bond       G96Angle    Proper Dih.  Improper Dih.          LJ-14
    2.58542e+03    3.61483e+03    2.81676e+03    1.20389e+03   -3.02142e+02
     Coulomb-14        LJ (SR)  Disper. corr.   Coulomb (SR)   Coul. recip.
    3.25223e+04    1.41367e+05   -4.17957e+03   -9.89900e+05    2.67569e+03
      Potential    Kinetic En.   Total Energy  Conserved En.    Temperature
   -8.07596e+05    1.30308e+05   -6.77288e+05    1.03593e+07    3.02903e+02
 Pres. DC (bar) Pressure (bar)   Constr. rmsd
   -1.34285e+02    3.16080e+01    0.00000e+00

           Step           Time
      102600000   205200.00000

   Energies (kJ/mol)
        G96Bond       G96Angle    Proper Dih.  Improper Dih.          LJ-14
    2.39800e+03    3.64063e+03    3.01364e+03    1.17173e+03   -3.21247e+02
     Coulomb-14        LJ (SR)  Disper. corr.   Coulomb (SR)   Coul. recip.
    3.23674e+04    1.41755e+05   -4.22041e+03   -9.93231e+05    2.50242e+03
      Potential    Kinetic En.   Total Energy  Conserved En.    Temperature
   -8.10924e+05    1.28023e+05   -6.82901e+05    1.03657e+07    2.97591e+02
 Pres. DC (bar) Pressure (bar)   Constr. rmsd
   -1.36920e+02    1.16380e+02    0.00000e+00

           Step           Time
      102650000   205300.00000

   Energies (kJ/mol)
        G96Bond       G96Angle    Proper Dih.  Improper Dih.          LJ-14
    2.46159e+03    3.74217e+03    2.91550e+03    1.13277e+03   -3.03311e+02
     Coulomb-14        LJ (SR)  Disper. corr.   Coulomb (SR)   Coul. recip.
    3.21203e+04    1.40962e+05   -4.18463e+03   -9.89547e+05    2.54549e+03
      Potential    Kinetic En.   Total Energy  Conserved En.    Temperature
   -8.08156e+05    1.29458e+05   -6.78698e+05    1.03722e+07    3.00926e+02
 Pres. DC (bar) Pressure (bar)   Constr. rmsd
   -1.34610e+02    3.42438e+01    0.00000e+00

           Step           Time
      102700000   205400.00000

   Energies (kJ/mol)
        G96Bond       G96Angle    Proper Dih.  Improper Dih.          LJ-14
    2.43746e+03    3.98991e+03    2.89723e+03    1.22899e+03   -3.97143e+02
     Coulomb-14        LJ (SR)  Disper. corr.   Coulomb (SR)   Coul. recip.
    3.20092e+04    1.39924e+05   -4.16918e+03   -9.87529e+05    2.61120e+03
      Potential    Kinetic En.   Total Energy  Conserved En.    Temperature
   -8.06998e+05    1.30041e+05   -6.76957e+05    1.03785e+07    3.02282e+02
 Pres. DC (bar) Pressure (bar)   Constr. rmsd
   -1.33619e+02   -1.53228e+02    0.00000e+00

           Step           Time
      102750000   205500.00000

   Energies (kJ/mol)
        G96Bond       G96Angle    Proper Dih.  Improper Dih.          LJ-14
    2.37862e+03    3.59101e+03    3.00153e+03    1.13329e+03   -3.23389e+02
     Coulomb-14        LJ (SR)  Disper. corr.   Coulomb (SR)   Coul. recip.
    3.24233e+04    1.41487e+05   -4.17245e+03   -9.91445e+05    2.61488e+03
      Potential    Kinetic En.   Total Energy  Conserved En.    Temperature
   -8.09311e+05    1.28204e+05   -6.81107e+05    1.03839e+07    2.98011e+02
 Pres. DC (bar) Pressure (bar)   Constr. rmsd
   -1.33828e+02    1.31279e+02    0.00000e+00

           Step           Time
      102800000   205600.00000

   Energies (kJ/mol)
        G96Bond       G96Angle    Proper Dih.  Improper Dih.          LJ-14
    2.57731e+03    3.74211e+03    2.90291e+03    1.12757e+03   -3.42513e+02
     Coulomb-14        LJ (SR)  Disper. corr.   Coulomb (SR)   Coul. recip.
    3.23925e+04    1.40122e+05   -4.16243e+03   -9.88757e+05    2.68269e+03
      Potential    Kinetic En.   Total Energy  Conserved En.    Temperature
   -8.07714e+05    1.29333e+05   -6.78381e+05    1.03900e+07    3.00636e+02
 Pres. DC (bar) Pressure (bar)   Constr. rmsd
   -1.33187e+02   -1.31067e+02    0.00000e+00

           Step           Time
      102850000   205700.00000

   Energies (kJ/mol)
        G96Bond       G96Angle    Proper Dih.  Improper Dih.          LJ-14
    2.52701e+03    3.74745e+03    2.93399e+03    1.07742e+03   -3.50291e+02
     Coulomb-14        LJ (SR)  Disper. corr.   Coulomb (SR)   Coul. recip.
    3.21963e+04    1.40318e+05   -4.19472e+03   -9.88132e+05    2.52665e+03
      Potential    Kinetic En.   Total Energy  Conserved En.    Temperature
   -8.07350e+05    1.29200e+05   -6.78150e+05    1.03948e+07    3.00327e+02
 Pres. DC (bar) Pressure (bar)   Constr. rmsd
   -1.35260e+02   -4.51330e+01    0.00000e+00

           Step           Time
      102900000   205800.00000

   Energies (kJ/mol)
        G96Bond       G96Angle    Proper Dih.  Improper Dih.          LJ-14
    2.36828e+03    3.83115e+03    2.88551e+03    1.25999e+03   -3.50573e+02
     Coulomb-14        LJ (SR)  Disper. corr.   Coulomb (SR)   Coul. recip.
    3.22369e+04    1.39429e+05   -4.16035e+03   -9.87379e+05    2.55727e+03
      Potential    Kinetic En.   Total Energy  Conserved En.    Temperature
   -8.07323e+05    1.28727e+05   -6.78596e+05    1.03993e+07    2.99227e+02
 Pres. DC (bar) Pressure (bar)   Constr. rmsd
   -1.33053e+02   -1.70188e+02    0.00000e+00

           Step           Time
      102950000   205900.00000

   Energies (kJ/mol)
        G96Bond       G96Angle    Proper Dih.  Improper Dih.          LJ-14
    2.57063e+03    3.69897e+03    2.92694e+03    1.13692e+03   -3.18957e+02
     Coulomb-14        LJ (SR)  Disper. corr.   Coulomb (SR)   Coul. recip.
    3.22762e+04    1.40111e+05   -4.19344e+03   -9.89765e+05    2.54334e+03
      Potential    Kinetic En.   Total Energy  Conserved En.    Temperature
   -8.09013e+05    1.28184e+05   -6.80830e+05    1.04045e+07    2.97964e+02
 Pres. DC (bar) Pressure (bar)   Constr. rmsd
   -1.35177e+02   -1.39278e+02    0.00000e+00

           Step           Time
      103000000   206000.00000

   Energies (kJ/mol)
        G96Bond       G96Angle    Proper Dih.  Improper Dih.          LJ-14
    2.42832e+03    3.84575e+03    3.04107e+03    1.15228e+03   -2.90927e+02
     Coulomb-14        LJ (SR)  Disper. corr.   Coulomb (SR)   Coul. recip.
    3.20631e+04    1.39378e+05   -4.14849e+03   -9.87850e+05    2.63015e+03
      Potential    Kinetic En.   Total Energy  Conserved En.    Temperature
   -8.07751e+05    1.27887e+05   -6.79864e+05    1.04095e+07    2.97274e+02
 Pres. DC (bar) Pressure (bar)   Constr. rmsd
   -1.32296e+02   -3.09433e+02    0.00000e+00

           Step           Time
      103050000   206100.00000

   Energies (kJ/mol)
        G96Bond       G96Angle    Proper Dih.  Improper Dih.          LJ-14
    2.35306e+03    3.80694e+03    2.93334e+03    1.18749e+03   -2.71968e+02
     Coulomb-14        LJ (SR)  Disper. corr.   Coulomb (SR)   Coul. recip.
    3.23832e+04    1.42197e+05   -4.17527e+03   -9.93502e+05    2.55512e+03
      Potential    Kinetic En.   Total Energy  Conserved En.    Temperature
   -8.10534e+05    1.28898e+05   -6.81636e+05    1.04132e+07    2.99625e+02
 Pres. DC (bar) Pressure (bar)   Constr. rmsd
   -1.34009e+02    8.52502e+01    0.00000e+00

           Step           Time
      103100000   206200.00000

   Energies (kJ/mol)
        G96Bond       G96Angle    Proper Dih.  Improper Dih.          LJ-14
    2.40163e+03    3.73074e+03    2.88972e+03    1.13344e+03   -3.16942e+02
     Coulomb-14        LJ (SR)  Disper. corr.   Coulomb (SR)   Coul. recip.
    3.22421e+04    1.42278e+05   -4.21190e+03   -9.93861e+05    2.50530e+03
      Potential    Kinetic En.   Total Energy  Conserved En.    Temperature
   -8.11209e+05    1.29014e+05   -6.82196e+05    1.04180e+07    2.99893e+02
 Pres. DC (bar) Pressure (bar)   Constr. rmsd
   -1.36369e+02    3.27251e+02    0.00000e+00

           Step           Time
      103150000   206300.00000

   Energies (kJ/mol)
        G96Bond       G96Angle    Proper Dih.  Improper Dih.          LJ-14
    2.33484e+03    3.89834e+03    2.89993e+03    1.09722e+03   -3.17555e+02
     Coulomb-14        LJ (SR)  Disper. corr.   Coulomb (SR)   Coul. recip.
    3.21402e+04    1.42075e+05   -4.17864e+03   -9.91869e+05    2.65881e+03
      Potential    Kinetic En.   Total Energy  Conserved En.    Temperature
   -8.09261e+05    1.29349e+05   -6.79912e+05    1.04226e+07    3.00672e+02
 Pres. DC (bar) Pressure (bar)   Constr. rmsd
   -1.34225e+02    1.20864e+02    0.00000e+00

           Step           Time
      103200000   206400.00000

   Energies (kJ/mol)
        G96Bond       G96Angle    Proper Dih.  Improper Dih.          LJ-14
    2.34123e+03    3.82959e+03    2.93778e+03    1.07339e+03   -2.76427e+02
     Coulomb-14        LJ (SR)  Disper. corr.   Coulomb (SR)   Coul. recip.
    3.24199e+04    1.40674e+05   -4.20244e+03   -9.89447e+05    2.60298e+03
      Potential    Kinetic En.   Total Energy  Conserved En.    Temperature
   -8.08048e+05    1.30463e+05   -6.77584e+05    1.04284e+07    3.03263e+02
 Pres. DC (bar) Pressure (bar)   Constr. rmsd
   -1.35758e+02    1.11851e+02    0.00000e+00

           Step           Time
      103250000   206500.00000

   Energies (kJ/mol)
        G96Bond       G96Angle    Proper Dih.  Improper Dih.          LJ-14
    2.45579e+03    3.79411e+03    3.01124e+03    1.17295e+03   -3.22637e+02
     Coulomb-14        LJ (SR)  Disper. corr.   Coulomb (SR)   Coul. recip.
    3.23170e+04    1.39288e+05   -4.18777e+03   -9.89030e+05    2.59006e+03
      Potential    Kinetic En.   Total Energy  Conserved En.    Temperature
   -8.08911e+05    1.29266e+05   -6.79645e+05    1.04343e+07    3.00479e+02
 Pres. DC (bar) Pressure (bar)   Constr. rmsd
   -1.34812e+02   -1.92360e+02    0.00000e+00

           Step           Time
      103300000   206600.00000

   Energies (kJ/mol)
        G96Bond       G96Angle    Proper Dih.  Improper Dih.          LJ-14
    2.37981e+03    3.83219e+03    2.84927e+03    1.18859e+03   -2.47767e+02
     Coulomb-14        LJ (SR)  Disper. corr.   Coulomb (SR)   Coul. recip.
    3.21567e+04    1.42614e+05   -4.21765e+03   -9.93164e+05    2.58916e+03
      Potential    Kinetic En.   Total Energy  Conserved En.    Temperature
   -8.10020e+05    1.28511e+05   -6.81509e+05    1.04419e+07    2.98724e+02
 Pres. DC (bar) Pressure (bar)   Constr. rmsd
   -1.36741e+02    2.94679e+02    0.00000e+00

           Step           Time
      103350000   206700.00000

   Energies (kJ/mol)
        G96Bond       G96Angle    Proper Dih.  Improper Dih.          LJ-14
    2.31662e+03    3.75561e+03    3.00076e+03    1.10112e+03   -3.72724e+02
     Coulomb-14        LJ (SR)  Disper. corr.   Coulomb (SR)   Coul. recip.
    3.23247e+04    1.39142e+05   -4.17062e+03   -9.88877e+05    2.66367e+03
      Potential    Kinetic En.   Total Energy  Conserved En.    Temperature
   -8.09116e+05    1.28824e+05   -6.80292e+05    1.04482e+07    2.99452e+02
 Pres. DC (bar) Pressure (bar)   Constr. rmsd
   -1.33711e+02   -2.04686e+02    0.00000e+00

           Step           Time
      103400000   206800.00000

   Energies (kJ/mol)
        G96Bond       G96Angle    Proper Dih.  Improper Dih.          LJ-14
    2.53296e+03    3.80830e+03    2.95057e+03    1.18529e+03   -3.64794e+02
     Coulomb-14        LJ (SR)  Disper. corr.   Coulomb (SR)   Coul. recip.
    3.21648e+04    1.39330e+05   -4.16084e+03   -9.88871e+05    2.68374e+03
      Potential    Kinetic En.   Total Energy  Conserved En.    Temperature
   -8.08741e+05    1.30330e+05   -6.78411e+05    1.04528e+07    3.02953e+02
 Pres. DC (bar) Pressure (bar)   Constr. rmsd
   -1.33085e+02   -3.86299e+02    0.00000e+00

           Step           Time
      103450000   206900.00000

   Energies (kJ/mol)
        G96Bond       G96Angle    Proper Dih.  Improper Dih.          LJ-14
    2.49221e+03    3.92305e+03    2.98261e+03    1.10106e+03   -3.91435e+02
     Coulomb-14        LJ (SR)  Disper. corr.   Coulomb (SR)   Coul. recip.
    3.22232e+04    1.40315e+05   -4.19751e+03   -9.90053e+05    2.60760e+03
      Potential    Kinetic En.   Total Energy  Conserved En.    Temperature
   -8.08997e+05    1.29116e+05   -6.79881e+05    1.04585e+07    3.00131e+02
 Pres. DC (bar) Pressure (bar)   Constr. rmsd
   -1.35439e+02    5.06524e+01    0.00000e+00

           Step           Time
      103500000   207000.00000

   Energies (kJ/mol)
        G96Bond       G96Angle    Proper Dih.  Improper Dih.          LJ-14
    2.38710e+03    3.87203e+03    2.78144e+03    1.15046e+03   -3.28055e+02
     Coulomb-14        LJ (SR)  Disper. corr.   Coulomb (SR)   Coul. recip.
    3.23441e+04    1.41134e+05   -4.18739e+03   -9.91021e+05    2.60564e+03
      Potential    Kinetic En.   Total Energy  Conserved En.    Temperature
   -8.09262e+05    1.29415e+05   -6.79847e+05    1.04632e+07    3.00827e+02
 Pres. DC (bar) Pressure (bar)   Constr. rmsd
   -1.34788e+02    7.78570e+01    0.00000e+00

           Step           Time
      103550000   207100.00000

   Energies (kJ/mol)
        G96Bond       G96Angle    Proper Dih.  Improper Dih.          LJ-14
    2.45081e+03    3.89226e+03    2.85438e+03    1.10748e+03   -2.87996e+02
     Coulomb-14        LJ (SR)  Disper. corr.   Coulomb (SR)   Coul. recip.
    3.20437e+04    1.42827e+05   -4.20847e+03   -9.93077e+05    2.50625e+03
      Potential    Kinetic En.   Total Energy  Conserved En.    Temperature
   -8.09892e+05    1.28250e+05   -6.81642e+05    1.04681e+07    2.98117e+02
 Pres. DC (bar) Pressure (bar)   Constr. rmsd
   -1.36147e+02    3.67485e+02    0.00000e+00

           Step           Time
      103600000   207200.00000

   Energies (kJ/mol)
        G96Bond       G96Angle    Proper Dih.  Improper Dih.          LJ-14
    2.54406e+03    3.66664e+03    2.91544e+03    1.16045e+03   -2.91171e+02
     Coulomb-14        LJ (SR)  Disper. corr.   Coulomb (SR)   Coul. recip.
    3.22446e+04    1.40039e+05   -4.20369e+03   -9.90024e+05    2.52147e+03
      Potential    Kinetic En.   Total Energy  Conserved En.    Temperature
   -8.09426e+05    1.29456e+05   -6.79971e+05    1.04728e+07    3.00921e+02
 Pres. DC (bar) Pressure (bar)   Constr. rmsd
   -1.35839e+02    1.00446e+02    0.00000e+00

           Step           Time
      103650000   207300.00000

   Energies (kJ/mol)
        G96Bond       G96Angle    Proper Dih.  Improper Dih.          LJ-14
    2.50747e+03    3.74198e+03    2.89040e+03    1.14222e+03   -2.39612e+02
     Coulomb-14        LJ (SR)  Disper. corr.   Coulomb (SR)   Coul. recip.
    3.23764e+04    1.41395e+05   -4.18485e+03   -9.91315e+05    2.63288e+03
      Potential    Kinetic En.   Total Energy  Conserved En.    Temperature
   -8.09053e+05    1.29751e+05   -6.79302e+05    1.04775e+07    3.01608e+02
 Pres. DC (bar) Pressure (bar)   Constr. rmsd
   -1.34624e+02    9.97452e+01    0.00000e+00

           Step           Time
      103700000   207400.00000

   Energies (kJ/mol)
        G96Bond       G96Angle    Proper Dih.  Improper Dih.          LJ-14
    2.48970e+03    3.66264e+03    2.90848e+03    1.11860e+03   -3.15492e+02
     Coulomb-14        LJ (SR)  Disper. corr.   Coulomb (SR)   Coul. recip.
    3.21883e+04    1.40867e+05   -4.20041e+03   -9.90252e+05    2.58952e+03
      Potential    Kinetic En.   Total Energy  Conserved En.    Temperature
   -8.08943e+05    1.28993e+05   -6.79950e+05    1.04836e+07    2.99845e+02
 Pres. DC (bar) Pressure (bar)   Constr. rmsd
   -1.35626e+02    1.50254e+02    0.00000e+00

           Step           Time
      103750000   207500.00000

   Energies (kJ/mol)
        G96Bond       G96Angle    Proper Dih.  Improper Dih.          LJ-14
    2.43460e+03    3.83417e+03    2.97265e+03    1.14669e+03   -3.36985e+02
     Coulomb-14        LJ (SR)  Disper. corr.   Coulomb (SR)   Coul. recip.
    3.22644e+04    1.42012e+05   -4.18324e+03   -9.91623e+05    2.56880e+03
      Potential    Kinetic En.   Total Energy  Conserved En.    Temperature
   -8.08910e+05    1.29224e+05   -6.79686e+05    1.04905e+07    3.00382e+02
 Pres. DC (bar) Pressure (bar)   Constr. rmsd
   -1.34521e+02    1.18358e+02    0.00000e+00

           Step           Time
      103800000   207600.00000

   Energies (kJ/mol)
        G96Bond       G96Angle    Proper Dih.  Improper Dih.          LJ-14
    2.49229e+03    3.82687e+03    2.89807e+03    1.07317e+03   -2.52029e+02
     Coulomb-14        LJ (SR)  Disper. corr.   Coulomb (SR)   Coul. recip.
    3.23570e+04    1.39166e+05   -4.17060e+03   -9.89479e+05    2.65357e+03
      Potential    Kinetic En.   Total Energy  Conserved En.    Temperature
   -8.09434e+05    1.29166e+05   -6.80268e+05    1.04944e+07    3.00247e+02
 Pres. DC (bar) Pressure (bar)   Constr. rmsd
   -1.33709e+02   -8.86998e+01    0.00000e+00

           Step           Time
      103850000   207700.00000

   Energies (kJ/mol)
        G96Bond       G96Angle    Proper Dih.  Improper Dih.          LJ-14
    2.48493e+03    3.63065e+03    2.88953e+03    1.10653e+03   -2.43739e+02
     Coulomb-14        LJ (SR)  Disper. corr.   Coulomb (SR)   Coul. recip.
    3.22626e+04    1.39706e+05   -4.18686e+03   -9.87911e+05    2.57427e+03
      Potential    Kinetic En.   Total Energy  Conserved En.    Temperature
   -8.07687e+05    1.29276e+05   -6.78411e+05    1.04995e+07    3.00504e+02
 Pres. DC (bar) Pressure (bar)   Constr. rmsd
   -1.34754e+02   -3.08298e+01    0.00000e+00

Writing checkpoint, step 103856600 at Tue Mar 26 01:03:41 2024


           Step           Time
      103900000   207800.00000

   Energies (kJ/mol)
        G96Bond       G96Angle    Proper Dih.  Improper Dih.          LJ-14
    2.51112e+03    3.91505e+03    2.79680e+03    1.27065e+03   -2.67016e+02
     Coulomb-14        LJ (SR)  Disper. corr.   Coulomb (SR)   Coul. recip.
    3.22885e+04    1.40771e+05   -4.18169e+03   -9.91268e+05    2.59604e+03
      Potential    Kinetic En.   Total Energy  Conserved En.    Temperature
   -8.09568e+05    1.28953e+05   -6.80614e+05    1.05053e+07    2.99753e+02
 Pres. DC (bar) Pressure (bar)   Constr. rmsd
   -1.34421e+02   -1.29974e+02    0.00000e+00

           Step           Time
      103950000   207900.00000

   Energies (kJ/mol)
        G96Bond       G96Angle    Proper Dih.  Improper Dih.          LJ-14
    2.40997e+03    3.94564e+03    2.88375e+03    1.18515e+03   -3.37831e+02
     Coulomb-14        LJ (SR)  Disper. corr.   Coulomb (SR)   Coul. recip.
    3.22855e+04    1.41804e+05   -4.20068e+03   -9.90134e+05    2.68842e+03
      Potential    Kinetic En.   Total Energy  Conserved En.    Temperature
   -8.07471e+05    1.29787e+05   -6.77684e+05    1.05094e+07    3.01691e+02
 Pres. DC (bar) Pressure (bar)   Constr. rmsd
   -1.35644e+02    2.07372e+02    0.00000e+00

           Step           Time
      104000000   208000.00000

   Energies (kJ/mol)
        G96Bond       G96Angle    Proper Dih.  Improper Dih.          LJ-14
    2.40860e+03    3.84062e+03    2.84909e+03    1.11870e+03   -3.50942e+02
     Coulomb-14        LJ (SR)  Disper. corr.   Coulomb (SR)   Coul. recip.
    3.22628e+04    1.40576e+05   -4.17082e+03   -9.90207e+05    2.68099e+03
      Potential    Kinetic En.   Total Energy  Conserved En.    Temperature
   -8.08992e+05    1.28721e+05   -6.80271e+05    1.05163e+07    2.99214e+02
 Pres. DC (bar) Pressure (bar)   Constr. rmsd
   -1.33724e+02   -1.65669e+02    0.00000e+00

           Step           Time
      104050000   208100.00000

   Energies (kJ/mol)
        G96Bond       G96Angle    Proper Dih.  Improper Dih.          LJ-14
    2.43560e+03    3.66514e+03    2.88649e+03    1.17980e+03   -2.50611e+02
     Coulomb-14        LJ (SR)  Disper. corr.   Coulomb (SR)   Coul. recip.
    3.23629e+04    1.40453e+05   -4.18618e+03   -9.90266e+05    2.58045e+03
      Potential    Kinetic En.   Total Energy  Conserved En.    Temperature
   -8.09139e+05    1.28772e+05   -6.80368e+05    1.05221e+07    2.99331e+02
 Pres. DC (bar) Pressure (bar)   Constr. rmsd
   -1.34710e+02    3.23869e+01    0.00000e+00

           Step           Time
      104100000   208200.00000

   Energies (kJ/mol)
        G96Bond       G96Angle    Proper Dih.  Improper Dih.          LJ-14
    2.48547e+03    3.77983e+03    2.95609e+03    1.10165e+03   -2.82366e+02
     Coulomb-14        LJ (SR)  Disper. corr.   Coulomb (SR)   Coul. recip.
    3.22491e+04    1.40035e+05   -4.15727e+03   -9.88145e+05    2.71600e+03
      Potential    Kinetic En.   Total Energy  Conserved En.    Temperature
   -8.07262e+05    1.28422e+05   -6.78840e+05    1.05310e+07    2.98517e+02
 Pres. DC (bar) Pressure (bar)   Constr. rmsd
   -1.32857e+02   -1.65603e+02    0.00000e+00

           Step           Time
      104150000   208300.00000

   Energies (kJ/mol)
        G96Bond       G96Angle    Proper Dih.  Improper Dih.          LJ-14
    2.39762e+03    3.73736e+03    2.94074e+03    1.14993e+03   -2.87113e+02
     Coulomb-14        LJ (SR)  Disper. corr.   Coulomb (SR)   Coul. recip.
    3.22698e+04    1.43226e+05   -4.20273e+03   -9.92035e+05    2.61986e+03
      Potential    Kinetic En.   Total Energy  Conserved En.    Temperature
   -8.08184e+05    1.28655e+05   -6.79529e+05    1.05385e+07    2.99058e+02
 Pres. DC (bar) Pressure (bar)   Constr. rmsd
   -1.35776e+02    2.99139e+02    0.00000e+00

           Step           Time
      104200000   208400.00000

   Energies (kJ/mol)
        G96Bond       G96Angle    Proper Dih.  Improper Dih.          LJ-14
    2.25335e+03    3.53013e+03    2.99514e+03    1.13154e+03   -3.92116e+02
     Coulomb-14        LJ (SR)  Disper. corr.   Coulomb (SR)   Coul. recip.
    3.23659e+04    1.40335e+05   -4.16669e+03   -9.91149e+05    2.54778e+03
      Potential    Kinetic En.   Total Energy  Conserved En.    Temperature
   -8.10549e+05    1.27807e+05   -6.82742e+05    1.05453e+07    2.97088e+02
 Pres. DC (bar) Pressure (bar)   Constr. rmsd
   -1.33459e+02   -2.53766e+02    0.00000e+00

           Step           Time
      104250000   208500.00000

   Energies (kJ/mol)
        G96Bond       G96Angle    Proper Dih.  Improper Dih.          LJ-14
    2.40064e+03    3.85050e+03    2.90551e+03    1.23280e+03   -2.99541e+02
     Coulomb-14        LJ (SR)  Disper. corr.   Coulomb (SR)   Coul. recip.
    3.23771e+04    1.43390e+05   -4.21170e+03   -9.94268e+05    2.58896e+03
      Potential    Kinetic En.   Total Energy  Conserved En.    Temperature
   -8.10033e+05    1.29132e+05   -6.80901e+05    1.05507e+07    3.00168e+02
 Pres. DC (bar) Pressure (bar)   Constr. rmsd
   -1.36356e+02    4.29503e+02    0.00000e+00

           Step           Time
      104300000   208600.00000

   Energies (kJ/mol)
        G96Bond       G96Angle    Proper Dih.  Improper Dih.          LJ-14
    2.26777e+03    3.79175e+03    2.94197e+03    1.13916e+03   -2.07920e+02
     Coulomb-14        LJ (SR)  Disper. corr.   Coulomb (SR)   Coul. recip.
    3.22930e+04    1.40196e+05   -4.17815e+03   -9.88842e+05    2.51296e+03
      Potential    Kinetic En.   Total Energy  Conserved En.    Temperature
   -8.08086e+05    1.29521e+05   -6.78565e+05    1.05545e+07    3.01072e+02
 Pres. DC (bar) Pressure (bar)   Constr. rmsd
   -1.34194e+02    6.40368e+01    0.00000e+00

           Step           Time
      104350000   208700.00000

   Energies (kJ/mol)
        G96Bond       G96Angle    Proper Dih.  Improper Dih.          LJ-14
    2.47962e+03    3.89700e+03    2.88246e+03    1.12075e+03   -2.46122e+02
     Coulomb-14        LJ (SR)  Disper. corr.   Coulomb (SR)   Coul. recip.
    3.21174e+04    1.38970e+05   -4.18693e+03   -9.88370e+05    2.57331e+03
      Potential    Kinetic En.   Total Energy  Conserved En.    Temperature
   -8.08762e+05    1.28793e+05   -6.79969e+05    1.05604e+07    2.99381e+02
 Pres. DC (bar) Pressure (bar)   Constr. rmsd
   -1.34758e+02    7.13243e+00    0.00000e+00

           Step           Time
      104400000   208800.00000

   Energies (kJ/mol)
        G96Bond       G96Angle    Proper Dih.  Improper Dih.          LJ-14
    2.42493e+03    3.70498e+03    2.80917e+03    1.14038e+03   -3.23702e+02
     Coulomb-14        LJ (SR)  Disper. corr.   Coulomb (SR)   Coul. recip.
    3.21449e+04    1.41544e+05   -4.17412e+03   -9.91056e+05    2.54362e+03
      Potential    Kinetic En.   Total Energy  Conserved En.    Temperature
   -8.09243e+05    1.29125e+05   -6.80118e+05    1.05656e+07    3.00152e+02
 Pres. DC (bar) Pressure (bar)   Constr. rmsd
   -1.33935e+02    3.26912e+01    0.00000e+00

           Step           Time
      104450000   208900.00000

   Energies (kJ/mol)
        G96Bond       G96Angle    Proper Dih.  Improper Dih.          LJ-14
    2.35926e+03    3.90433e+03    2.99664e+03    1.17528e+03   -2.60886e+02
     Coulomb-14        LJ (SR)  Disper. corr.   Coulomb (SR)   Coul. recip.
    3.22222e+04    1.40378e+05   -4.18607e+03   -9.89132e+05    2.54083e+03
      Potential    Kinetic En.   Total Energy  Conserved En.    Temperature
   -8.08003e+05    1.28360e+05   -6.79643e+05    1.05703e+07    2.98373e+02
 Pres. DC (bar) Pressure (bar)   Constr. rmsd
   -1.34703e+02    9.03049e+01    0.00000e+00

           Step           Time
      104500000   209000.00000

   Energies (kJ/mol)
        G96Bond       G96Angle    Proper Dih.  Improper Dih.          LJ-14
    2.42315e+03    3.82160e+03    2.93995e+03    1.17671e+03   -3.48962e+02
     Coulomb-14        LJ (SR)  Disper. corr.   Coulomb (SR)   Coul. recip.
    3.21084e+04    1.40406e+05   -4.16559e+03   -9.89023e+05    2.53745e+03
      Potential    Kinetic En.   Total Energy  Conserved En.    Temperature
   -8.08124e+05    1.29866e+05   -6.78258e+05    1.05756e+07    3.01875e+02
 Pres. DC (bar) Pressure (bar)   Constr. rmsd
   -1.33389e+02   -1.20292e+02    0.00000e+00

           Step           Time
      104550000   209100.00000

   Energies (kJ/mol)
        G96Bond       G96Angle    Proper Dih.  Improper Dih.          LJ-14
    2.50207e+03    3.77191e+03    2.89995e+03    1.18004e+03   -3.27642e+02
     Coulomb-14        LJ (SR)  Disper. corr.   Coulomb (SR)   Coul. recip.
    3.20077e+04    1.43545e+05   -4.19235e+03   -9.94534e+05    2.52502e+03
      Potential    Kinetic En.   Total Energy  Conserved En.    Temperature
   -8.10622e+05    1.29064e+05   -6.81558e+05    1.05812e+07    3.00010e+02
 Pres. DC (bar) Pressure (bar)   Constr. rmsd
   -1.35107e+02    1.73840e+02    0.00000e+00

           Step           Time
      104600000   209200.00000

   Energies (kJ/mol)
        G96Bond       G96Angle    Proper Dih.  Improper Dih.          LJ-14
    2.51820e+03    3.86398e+03    2.92504e+03    1.11352e+03   -3.61818e+02
     Coulomb-14        LJ (SR)  Disper. corr.   Coulomb (SR)   Coul. recip.
    3.20304e+04    1.39386e+05   -4.18727e+03   -9.87732e+05    2.45280e+03
      Potential    Kinetic En.   Total Energy  Conserved En.    Temperature
   -8.07991e+05    1.28731e+05   -6.79260e+05    1.05864e+07    2.99236e+02
 Pres. DC (bar) Pressure (bar)   Constr. rmsd
   -1.34780e+02   -1.38838e+02    0.00000e+00

           Step           Time
      104650000   209300.00000

   Energies (kJ/mol)
        G96Bond       G96Angle    Proper Dih.  Improper Dih.          LJ-14
    2.41860e+03    3.95191e+03    2.88868e+03    1.21622e+03   -2.93359e+02
     Coulomb-14        LJ (SR)  Disper. corr.   Coulomb (SR)   Coul. recip.
    3.22213e+04    1.37830e+05   -4.15270e+03   -9.85802e+05    2.60087e+03
      Potential    Kinetic En.   Total Energy  Conserved En.    Temperature
   -8.07120e+05    1.29868e+05   -6.77252e+05    1.05918e+07    3.01879e+02
 Pres. DC (bar) Pressure (bar)   Constr. rmsd
   -1.32565e+02   -2.41608e+02    0.00000e+00

           Step           Time
      104700000   209400.00000

   Energies (kJ/mol)
        G96Bond       G96Angle    Proper Dih.  Improper Dih.          LJ-14
    2.49400e+03    3.85529e+03    2.93776e+03    1.17337e+03   -2.38699e+02
     Coulomb-14        LJ (SR)  Disper. corr.   Coulomb (SR)   Coul. recip.
    3.21156e+04    1.39858e+05   -4.17523e+03   -9.88125e+05    2.54831e+03
      Potential    Kinetic En.   Total Energy  Conserved En.    Temperature
   -8.07558e+05    1.28634e+05   -6.78923e+05    1.05976e+07    2.99011e+02
 Pres. DC (bar) Pressure (bar)   Constr. rmsd
   -1.34006e+02   -5.45124e+00    0.00000e+00

           Step           Time
      104750000   209500.00000

   Energies (kJ/mol)
        G96Bond       G96Angle    Proper Dih.  Improper Dih.          LJ-14
    2.51591e+03    3.90305e+03    2.93822e+03    1.17654e+03   -2.68274e+02
     Coulomb-14        LJ (SR)  Disper. corr.   Coulomb (SR)   Coul. recip.
    3.21247e+04    1.40606e+05   -4.17677e+03   -9.88135e+05    2.52418e+03
      Potential    Kinetic En.   Total Energy  Conserved En.    Temperature
   -8.06792e+05    1.29689e+05   -6.77103e+05    1.06024e+07    3.01462e+02
 Pres. DC (bar) Pressure (bar)   Constr. rmsd
   -1.34105e+02    5.69433e+01    0.00000e+00

           Step           Time
      104800000   209600.00000

   Energies (kJ/mol)
        G96Bond       G96Angle    Proper Dih.  Improper Dih.          LJ-14
    2.46563e+03    3.78029e+03    2.89680e+03    1.24723e+03   -3.19894e+02
     Coulomb-14        LJ (SR)  Disper. corr.   Coulomb (SR)   Coul. recip.
    3.19841e+04    1.40807e+05   -4.17631e+03   -9.89912e+05    2.57283e+03
      Potential    Kinetic En.   Total Energy  Conserved En.    Temperature
   -8.08655e+05    1.29885e+05   -6.78770e+05    1.06089e+07    3.01918e+02
 Pres. DC (bar) Pressure (bar)   Constr. rmsd
   -1.34076e+02    3.63597e+01    0.00000e+00

           Step           Time
      104850000   209700.00000

   Energies (kJ/mol)
        G96Bond       G96Angle    Proper Dih.  Improper Dih.          LJ-14
    2.45457e+03    3.81460e+03    2.90808e+03    1.20384e+03   -2.83886e+02
     Coulomb-14        LJ (SR)  Disper. corr.   Coulomb (SR)   Coul. recip.
    3.24133e+04    1.40471e+05   -4.17441e+03   -9.89082e+05    2.59275e+03
      Potential    Kinetic En.   Total Energy  Conserved En.    Temperature
   -8.07683e+05    1.29472e+05   -6.78211e+05    1.06161e+07    3.00958e+02
 Pres. DC (bar) Pressure (bar)   Constr. rmsd
   -1.33954e+02   -3.43008e+01    0.00000e+00

           Step           Time
      104900000   209800.00000

   Energies (kJ/mol)
        G96Bond       G96Angle    Proper Dih.  Improper Dih.          LJ-14
    2.36382e+03    3.82489e+03    3.02692e+03    1.18816e+03   -3.64303e+02
     Coulomb-14        LJ (SR)  Disper. corr.   Coulomb (SR)   Coul. recip.
    3.24388e+04    1.41963e+05   -4.20246e+03   -9.92883e+05    2.53952e+03
      Potential    Kinetic En.   Total Energy  Conserved En.    Temperature
   -8.10105e+05    1.28807e+05   -6.81298e+05    1.06214e+07    2.99414e+02
 Pres. DC (bar) Pressure (bar)   Constr. rmsd
   -1.35759e+02    2.25534e+02    0.00000e+00

           Step           Time
      104950000   209900.00000

   Energies (kJ/mol)
        G96Bond       G96Angle    Proper Dih.  Improper Dih.          LJ-14
    2.33339e+03    3.76977e+03    2.97634e+03    1.14732e+03   -3.51395e+02
     Coulomb-14        LJ (SR)  Disper. corr.   Coulomb (SR)   Coul. recip.
    3.22392e+04    1.41873e+05   -4.20477e+03   -9.92552e+05    2.49547e+03
      Potential    Kinetic En.   Total Energy  Conserved En.    Temperature
   -8.10273e+05    1.28207e+05   -6.82067e+05    1.06272e+07    2.98018e+02
 Pres. DC (bar) Pressure (bar)   Constr. rmsd
   -1.35908e+02    1.72771e+02    0.00000e+00

           Step           Time
      105000000   210000.00000

   Energies (kJ/mol)
        G96Bond       G96Angle    Proper Dih.  Improper Dih.          LJ-14
    2.42204e+03    3.74925e+03    2.87075e+03    1.16155e+03   -3.86818e+02
     Coulomb-14        LJ (SR)  Disper. corr.   Coulomb (SR)   Coul. recip.
    3.23095e+04    1.39331e+05   -4.18895e+03   -9.88813e+05    2.62473e+03
      Potential    Kinetic En.   Total Energy  Conserved En.    Temperature
   -8.08920e+05    1.28456e+05   -6.80464e+05    1.06335e+07    2.98596e+02
 Pres. DC (bar) Pressure (bar)   Constr. rmsd
   -1.34888e+02   -1.62086e+02    0.00000e+00

           Step           Time
      105050000   210100.00000

   Energies (kJ/mol)
        G96Bond       G96Angle    Proper Dih.  Improper Dih.          LJ-14
    2.48351e+03    3.74819e+03    2.85408e+03    1.08690e+03   -3.13032e+02
     Coulomb-14        LJ (SR)  Disper. corr.   Coulomb (SR)   Coul. recip.
    3.19993e+04    1.40254e+05   -4.17982e+03   -9.90256e+05    2.67597e+03
      Potential    Kinetic En.   Total Energy  Conserved En.    Temperature
   -8.09646e+05    1.28302e+05   -6.81344e+05    1.06402e+07    2.98240e+02
 Pres. DC (bar) Pressure (bar)   Constr. rmsd
   -1.34301e+02   -1.80550e+01    0.00000e+00

           Step           Time
      105100000   210200.00000

   Energies (kJ/mol)
        G96Bond       G96Angle    Proper Dih.  Improper Dih.          LJ-14
    2.45944e+03    3.74080e+03    2.84872e+03    1.12547e+03   -3.19997e+02
     Coulomb-14        LJ (SR)  Disper. corr.   Coulomb (SR)   Coul. recip.
    3.22002e+04    1.40651e+05   -4.16048e+03   -9.89094e+05    2.61039e+03
      Potential    Kinetic En.   Total Energy  Conserved En.    Temperature
   -8.07938e+05    1.30036e+05   -6.77902e+05    1.06457e+07    3.02269e+02
 Pres. DC (bar) Pressure (bar)   Constr. rmsd
   -1.33062e+02   -9.27614e+01    0.00000e+00

           Step           Time
      105150000   210300.00000

   Energies (kJ/mol)
        G96Bond       G96Angle    Proper Dih.  Improper Dih.          LJ-14
    2.36052e+03    3.73172e+03    2.80018e+03    1.13322e+03   -2.37760e+02
     Coulomb-14        LJ (SR)  Disper. corr.   Coulomb (SR)   Coul. recip.
    3.24679e+04    1.41929e+05   -4.19985e+03   -9.92393e+05    2.59865e+03
      Potential    Kinetic En.   Total Energy  Conserved En.    Temperature
   -8.09810e+05    1.29585e+05   -6.80225e+05    1.06497e+07    3.01221e+02
 Pres. DC (bar) Pressure (bar)   Constr. rmsd
   -1.35590e+02    3.04766e+02    0.00000e+00

           Step           Time
      105200000   210400.00000

   Energies (kJ/mol)
        G96Bond       G96Angle    Proper Dih.  Improper Dih.          LJ-14
    2.46162e+03    3.53579e+03    2.85321e+03    1.17369e+03   -2.72027e+02
     Coulomb-14        LJ (SR)  Disper. corr.   Coulomb (SR)   Coul. recip.
    3.25363e+04    1.39471e+05   -4.17545e+03   -9.88081e+05    2.53525e+03
      Potential    Kinetic En.   Total Energy  Conserved En.    Temperature
   -8.07961e+05    1.28499e+05   -6.79462e+05    1.06554e+07    2.98697e+02
 Pres. DC (bar) Pressure (bar)   Constr. rmsd
   -1.34020e+02   -1.59424e+01    0.00000e+00

           Step           Time
      105250000   210500.00000

   Energies (kJ/mol)
        G96Bond       G96Angle    Proper Dih.  Improper Dih.          LJ-14
    2.49991e+03    4.04952e+03    2.90133e+03    1.17494e+03   -3.69139e+02
     Coulomb-14        LJ (SR)  Disper. corr.   Coulomb (SR)   Coul. recip.
    3.22103e+04    1.39656e+05   -4.16038e+03   -9.89027e+05    2.56786e+03
      Potential    Kinetic En.   Total Energy  Conserved En.    Temperature
   -8.08496e+05    1.30385e+05   -6.78110e+05    1.06607e+07    3.03082e+02
 Pres. DC (bar) Pressure (bar)   Constr. rmsd
   -1.33056e+02   -3.25883e+02    0.00000e+00

           Step           Time
      105300000   210600.00000

   Energies (kJ/mol)
        G96Bond       G96Angle    Proper Dih.  Improper Dih.          LJ-14
    2.47186e+03    3.85986e+03    2.86087e+03    1.18758e+03   -3.39386e+02
     Coulomb-14        LJ (SR)  Disper. corr.   Coulomb (SR)   Coul. recip.
    3.22046e+04    1.39216e+05   -4.18017e+03   -9.87374e+05    2.62855e+03
      Potential    Kinetic En.   Total Energy  Conserved En.    Temperature
   -8.07465e+05    1.29152e+05   -6.78313e+05    1.06664e+07    3.00215e+02
 Pres. DC (bar) Pressure (bar)   Constr. rmsd
   -1.34324e+02   -1.94323e+02    0.00000e+00

           Step           Time
      105350000   210700.00000

   Energies (kJ/mol)
        G96Bond       G96Angle    Proper Dih.  Improper Dih.          LJ-14
    2.28457e+03    3.75129e+03    2.95310e+03    1.17449e+03   -3.18952e+02
     Coulomb-14        LJ (SR)  Disper. corr.   Coulomb (SR)   Coul. recip.
    3.20649e+04    1.40986e+05   -4.20192e+03   -9.90971e+05    2.61019e+03
      Potential    Kinetic En.   Total Energy  Conserved En.    Temperature
   -8.09668e+05    1.29129e+05   -6.80539e+05    1.06731e+07    3.00161e+02
 Pres. DC (bar) Pressure (bar)   Constr. rmsd
   -1.35724e+02    2.07716e+02    0.00000e+00

           Step           Time
      105400000   210800.00000

   Energies (kJ/mol)
        G96Bond       G96Angle    Proper Dih.  Improper Dih.          LJ-14
    2.38936e+03    3.79251e+03    2.85312e+03    1.12718e+03   -2.58329e+02
     Coulomb-14        LJ (SR)  Disper. corr.   Coulomb (SR)   Coul. recip.
    3.24423e+04    1.41750e+05   -4.19549e+03   -9.91723e+05    2.57685e+03
      Potential    Kinetic En.   Total Energy  Conserved En.    Temperature
   -8.09246e+05    1.29061e+05   -6.80185e+05    1.06793e+07    3.00002e+02
 Pres. DC (bar) Pressure (bar)   Constr. rmsd
   -1.35309e+02    2.09782e+02    0.00000e+00

           Step           Time
      105450000   210900.00000

   Energies (kJ/mol)
        G96Bond       G96Angle    Proper Dih.  Improper Dih.          LJ-14
    2.43503e+03    3.77494e+03    2.91613e+03    1.18879e+03   -3.24060e+02
     Coulomb-14        LJ (SR)  Disper. corr.   Coulomb (SR)   Coul. recip.
    3.22496e+04    1.39524e+05   -4.18146e+03   -9.87926e+05    2.59171e+03
      Potential    Kinetic En.   Total Energy  Conserved En.    Temperature
   -8.07752e+05    1.28187e+05   -6.79565e+05    1.06833e+07    2.97971e+02
 Pres. DC (bar) Pressure (bar)   Constr. rmsd
   -1.34406e+02    3.28494e+01    0.00000e+00

           Step           Time
      105500000   211000.00000

   Energies (kJ/mol)
        G96Bond       G96Angle    Proper Dih.  Improper Dih.          LJ-14
    2.46335e+03    3.89000e+03    2.96071e+03    1.11351e+03   -3.57278e+02
     Coulomb-14        LJ (SR)  Disper. corr.   Coulomb (SR)   Coul. recip.
    3.23621e+04    1.40018e+05   -4.17015e+03   -9.89302e+05    2.57680e+03
      Potential    Kinetic En.   Total Energy  Conserved En.    Temperature
   -8.08445e+05    1.29185e+05   -6.79261e+05    1.06885e+07    3.00291e+02
 Pres. DC (bar) Pressure (bar)   Constr. rmsd
   -1.33680e+02   -1.33101e+02    0.00000e+00

           Step           Time
      105550000   211100.00000

   Energies (kJ/mol)
        G96Bond       G96Angle    Proper Dih.  Improper Dih.          LJ-14
    2.51699e+03    3.78150e+03    2.87356e+03    1.15661e+03   -3.17786e+02
     Coulomb-14        LJ (SR)  Disper. corr.   Coulomb (SR)   Coul. recip.
    3.21388e+04    1.39292e+05   -4.17066e+03   -9.88094e+05    2.63849e+03
      Potential    Kinetic En.   Total Energy  Conserved En.    Temperature
   -8.08184e+05    1.29149e+05   -6.79035e+05    1.06938e+07    3.00208e+02
 Pres. DC (bar) Pressure (bar)   Constr. rmsd
   -1.33714e+02   -5.96815e+01    0.00000e+00

           Step           Time
      105600000   211200.00000

   Energies (kJ/mol)
        G96Bond       G96Angle    Proper Dih.  Improper Dih.          LJ-14
    2.43059e+03    3.86980e+03    2.87029e+03    1.17728e+03   -2.99464e+02
     Coulomb-14        LJ (SR)  Disper. corr.   Coulomb (SR)   Coul. recip.
    3.21472e+04    1.38773e+05   -4.16199e+03   -9.86703e+05    2.55995e+03
      Potential    Kinetic En.   Total Energy  Conserved En.    Temperature
   -8.07336e+05    1.28289e+05   -6.79047e+05    1.06985e+07    2.98209e+02
 Pres. DC (bar) Pressure (bar)   Constr. rmsd
   -1.33158e+02   -8.38332e+01    0.00000e+00

           Step           Time
      105650000   211300.00000

   Energies (kJ/mol)
        G96Bond       G96Angle    Proper Dih.  Improper Dih.          LJ-14
    2.48095e+03    3.83225e+03    2.99742e+03    1.27048e+03   -4.14368e+02
     Coulomb-14        LJ (SR)  Disper. corr.   Coulomb (SR)   Coul. recip.
    3.21534e+04    1.38276e+05   -4.15282e+03   -9.85476e+05    2.66220e+03
      Potential    Kinetic En.   Total Energy  Conserved En.    Temperature
   -8.06370e+05    1.29786e+05   -6.76584e+05    1.07027e+07    3.01688e+02
 Pres. DC (bar) Pressure (bar)   Constr. rmsd
   -1.32573e+02   -4.23471e+02    0.00000e+00

           Step           Time
      105700000   211400.00000

   Energies (kJ/mol)
        G96Bond       G96Angle    Proper Dih.  Improper Dih.          LJ-14
    2.47098e+03    3.96685e+03    2.94351e+03    1.19071e+03   -3.48099e+02
     Coulomb-14        LJ (SR)  Disper. corr.   Coulomb (SR)   Coul. recip.
    3.23178e+04    1.40418e+05   -4.16522e+03   -9.89623e+05    2.55934e+03
      Potential    Kinetic En.   Total Energy  Conserved En.    Temperature
   -8.08269e+05    1.30676e+05   -6.77593e+05    1.07075e+07    3.03756e+02
 Pres. DC (bar) Pressure (bar)   Constr. rmsd
   -1.33365e+02   -1.19856e+02    0.00000e+00

           Step           Time
      105750000   211500.00000

   Energies (kJ/mol)
        G96Bond       G96Angle    Proper Dih.  Improper Dih.          LJ-14
    2.48750e+03    3.80861e+03    2.93412e+03    1.17894e+03   -2.84609e+02
     Coulomb-14        LJ (SR)  Disper. corr.   Coulomb (SR)   Coul. recip.
    3.21572e+04    1.39600e+05   -4.17918e+03   -9.89390e+05    2.56821e+03
      Potential    Kinetic En.   Total Energy  Conserved En.    Temperature
   -8.09119e+05    1.29239e+05   -6.79880e+05    1.07138e+07    3.00418e+02
 Pres. DC (bar) Pressure (bar)   Constr. rmsd
   -1.34260e+02   -1.86842e+02    0.00000e+00

           Step           Time
      105800000   211600.00000

   Energies (kJ/mol)
        G96Bond       G96Angle    Proper Dih.  Improper Dih.          LJ-14
    2.58213e+03    3.70028e+03    3.02134e+03    1.16879e+03   -3.52526e+02
     Coulomb-14        LJ (SR)  Disper. corr.   Coulomb (SR)   Coul. recip.
    3.20644e+04    1.41158e+05   -4.19906e+03   -9.91228e+05    2.56861e+03
      Potential    Kinetic En.   Total Energy  Conserved En.    Temperature
   -8.09516e+05    1.29924e+05   -6.79592e+05    1.07207e+07    3.02010e+02
 Pres. DC (bar) Pressure (bar)   Constr. rmsd
   -1.35539e+02    2.86192e+01    0.00000e+00

           Step           Time
      105850000   211700.00000

   Energies (kJ/mol)
        G96Bond       G96Angle    Proper Dih.  Improper Dih.          LJ-14
    2.46910e+03    3.78788e+03    2.88953e+03    1.18026e+03   -3.38194e+02
     Coulomb-14        LJ (SR)  Disper. corr.   Coulomb (SR)   Coul. recip.
    3.23289e+04    1.41308e+05   -4.18637e+03   -9.91079e+05    2.61320e+03
      Potential    Kinetic En.   Total Energy  Conserved En.    Temperature
   -8.09027e+05    1.30145e+05   -6.78882e+05    1.07247e+07    3.02523e+02
 Pres. DC (bar) Pressure (bar)   Constr. rmsd
   -1.34722e+02    3.07704e+01    0.00000e+00

           Step           Time
      105900000   211800.00000

   Energies (kJ/mol)
        G96Bond       G96Angle    Proper Dih.  Improper Dih.          LJ-14
    2.51486e+03    3.63343e+03    2.87587e+03    1.24827e+03   -3.67881e+02
     Coulomb-14        LJ (SR)  Disper. corr.   Coulomb (SR)   Coul. recip.
    3.23460e+04    1.40160e+05   -4.20070e+03   -9.90334e+05    2.57983e+03
      Potential    Kinetic En.   Total Energy  Conserved En.    Temperature
   -8.09545e+05    1.29983e+05   -6.79562e+05    1.07304e+07    3.02147e+02
 Pres. DC (bar) Pressure (bar)   Constr. rmsd
   -1.35645e+02    2.31979e+01    0.00000e+00

           Step           Time
      105950000   211900.00000

   Energies (kJ/mol)
        G96Bond       G96Angle    Proper Dih.  Improper Dih.          LJ-14
    2.43877e+03    3.66276e+03    2.96503e+03    1.19682e+03   -2.51680e+02
     Coulomb-14        LJ (SR)  Disper. corr.   Coulomb (SR)   Coul. recip.
    3.23615e+04    1.40520e+05   -4.17746e+03   -9.90819e+05    2.59472e+03
      Potential    Kinetic En.   Total Energy  Conserved En.    Temperature
   -8.09508e+05    1.29548e+05   -6.79960e+05    1.07342e+07    3.01135e+02
 Pres. DC (bar) Pressure (bar)   Constr. rmsd
   -1.34150e+02   -5.86210e+01    0.00000e+00

           Step           Time
      106000000   212000.00000

   Energies (kJ/mol)
        G96Bond       G96Angle    Proper Dih.  Improper Dih.          LJ-14
    2.41655e+03    3.91299e+03    2.93894e+03    1.13404e+03   -3.79507e+02
     Coulomb-14        LJ (SR)  Disper. corr.   Coulomb (SR)   Coul. recip.
    3.20707e+04    1.40592e+05   -4.17406e+03   -9.90001e+05    2.60440e+03
      Potential    Kinetic En.   Total Energy  Conserved En.    Temperature
   -8.08885e+05    1.28303e+05   -6.80582e+05    1.07404e+07    2.98242e+02
 Pres. DC (bar) Pressure (bar)   Constr. rmsd
   -1.33932e+02   -1.43941e+02    0.00000e+00

           Step           Time
      106050000   212100.00000

   Energies (kJ/mol)
        G96Bond       G96Angle    Proper Dih.  Improper Dih.          LJ-14
    2.46065e+03    3.74361e+03    2.93978e+03    1.15095e+03   -3.44934e+02
     Coulomb-14        LJ (SR)  Disper. corr.   Coulomb (SR)   Coul. recip.
    3.22731e+04    1.38516e+05   -4.13759e+03   -9.86344e+05    2.57004e+03
      Potential    Kinetic En.   Total Energy  Conserved En.    Temperature
   -8.07172e+05    1.29636e+05   -6.77537e+05    1.07470e+07    3.01339e+02
 Pres. DC (bar) Pressure (bar)   Constr. rmsd
   -1.31603e+02   -4.26911e+02    0.00000e+00

           Step           Time
      106100000   212200.00000

   Energies (kJ/mol)
        G96Bond       G96Angle    Proper Dih.  Improper Dih.          LJ-14
    2.46689e+03    3.78621e+03    2.96777e+03    1.16589e+03   -3.38348e+02
     Coulomb-14        LJ (SR)  Disper. corr.   Coulomb (SR)   Coul. recip.
    3.23479e+04    1.42358e+05   -4.21421e+03   -9.91813e+05    2.56889e+03
      Potential    Kinetic En.   Total Energy  Conserved En.    Temperature
   -8.08704e+05    1.29966e+05   -6.78738e+05    1.07522e+07    3.02106e+02
 Pres. DC (bar) Pressure (bar)   Constr. rmsd
   -1.36519e+02    3.91247e+02    0.00000e+00

           Step           Time
      106150000   212300.00000

   Energies (kJ/mol)
        G96Bond       G96Angle    Proper Dih.  Improper Dih.          LJ-14
    2.42080e+03    3.94430e+03    2.93706e+03    1.19889e+03   -3.91152e+02
     Coulomb-14        LJ (SR)  Disper. corr.   Coulomb (SR)   Coul. recip.
    3.20715e+04    1.39044e+05   -4.17244e+03   -9.87432e+05    2.60125e+03
      Potential    Kinetic En.   Total Energy  Conserved En.    Temperature
   -8.07778e+05    1.29198e+05   -6.78580e+05    1.07558e+07    3.00321e+02
 Pres. DC (bar) Pressure (bar)   Constr. rmsd
   -1.33827e+02   -1.29539e+02    0.00000e+00

           Step           Time
      106200000   212400.00000

   Energies (kJ/mol)
        G96Bond       G96Angle    Proper Dih.  Improper Dih.          LJ-14
    2.39173e+03    3.79576e+03    3.00089e+03    1.15783e+03   -3.25968e+02
     Coulomb-14        LJ (SR)  Disper. corr.   Coulomb (SR)   Coul. recip.
    3.23103e+04    1.41769e+05   -4.19073e+03   -9.91675e+05    2.52817e+03
      Potential    Kinetic En.   Total Energy  Conserved En.    Temperature
   -8.09238e+05    1.28243e+05   -6.80995e+05    1.07599e+07    2.98103e+02
 Pres. DC (bar) Pressure (bar)   Constr. rmsd
   -1.35003e+02    2.38407e+02    0.00000e+00

           Step           Time
      106250000   212500.00000

   Energies (kJ/mol)
        G96Bond       G96Angle    Proper Dih.  Improper Dih.          LJ-14
    2.53823e+03    3.80612e+03    2.96834e+03    1.18383e+03   -3.29200e+02
     Coulomb-14        LJ (SR)  Disper. corr.   Coulomb (SR)   Coul. recip.
    3.23894e+04    1.39067e+05   -4.17684e+03   -9.87273e+05    2.57732e+03
      Potential    Kinetic En.   Total Energy  Conserved En.    Temperature
   -8.07249e+05    1.28873e+05   -6.78377e+05    1.07647e+07    2.99566e+02
 Pres. DC (bar) Pressure (bar)   Constr. rmsd
   -1.34110e+02   -1.33518e+02    0.00000e+00

           Step           Time
      106300000   212600.00000

   Energies (kJ/mol)
        G96Bond       G96Angle    Proper Dih.  Improper Dih.          LJ-14
    2.47535e+03    3.67249e+03    2.87545e+03    1.16466e+03   -4.11359e+02
     Coulomb-14        LJ (SR)  Disper. corr.   Coulomb (SR)   Coul. recip.
    3.23508e+04    1.39889e+05   -4.17043e+03   -9.88711e+05    2.61087e+03
      Potential    Kinetic En.   Total Energy  Conserved En.    Temperature
   -8.08254e+05    1.28601e+05   -6.79653e+05    1.07709e+07    2.98934e+02
 Pres. DC (bar) Pressure (bar)   Constr. rmsd
   -1.33699e+02   -1.87921e+02    0.00000e+00

           Step           Time
      106350000   212700.00000

   Energies (kJ/mol)
        G96Bond       G96Angle    Proper Dih.  Improper Dih.          LJ-14
    2.49685e+03    3.81085e+03    2.84452e+03    1.17044e+03   -3.55833e+02
     Coulomb-14        LJ (SR)  Disper. corr.   Coulomb (SR)   Coul. recip.
    3.22492e+04    1.40908e+05   -4.22035e+03   -9.89978e+05    2.59008e+03
      Potential    Kinetic En.   Total Energy  Conserved En.    Temperature
   -8.08484e+05    1.28191e+05   -6.80293e+05    1.07763e+07    2.97981e+02
 Pres. DC (bar) Pressure (bar)   Constr. rmsd
   -1.36917e+02    2.93486e+02    0.00000e+00

           Step           Time
      106400000   212800.00000

   Energies (kJ/mol)
        G96Bond       G96Angle    Proper Dih.  Improper Dih.          LJ-14
    2.57360e+03    3.76304e+03    2.86147e+03    1.12319e+03   -3.33277e+02
     Coulomb-14        LJ (SR)  Disper. corr.   Coulomb (SR)   Coul. recip.
    3.22122e+04    1.42679e+05   -4.20296e+03   -9.93775e+05    2.56480e+03
      Potential    Kinetic En.   Total Energy  Conserved En.    Temperature
   -8.10533e+05    1.28163e+05   -6.82370e+05    1.07808e+07    2.97917e+02
 Pres. DC (bar) Pressure (bar)   Constr. rmsd
   -1.35791e+02    1.89545e+02    0.00000e+00

           Step           Time
      106450000   212900.00000

   Energies (kJ/mol)
        G96Bond       G96Angle    Proper Dih.  Improper Dih.          LJ-14
    2.47551e+03    3.87109e+03    2.88539e+03    1.17877e+03   -3.08107e+02
     Coulomb-14        LJ (SR)  Disper. corr.   Coulomb (SR)   Coul. recip.
    3.24053e+04    1.42951e+05   -4.19052e+03   -9.93333e+05    2.61100e+03
      Potential    Kinetic En.   Total Energy  Conserved En.    Temperature
   -8.09454e+05    1.28932e+05   -6.80522e+05    1.07862e+07    2.99703e+02
 Pres. DC (bar) Pressure (bar)   Constr. rmsd
   -1.34989e+02    2.21842e+02    0.00000e+00

           Step           Time
      106500000   213000.00000

   Energies (kJ/mol)
        G96Bond       G96Angle    Proper Dih.  Improper Dih.          LJ-14
    2.45691e+03    3.72761e+03    2.88399e+03    1.16669e+03   -3.16989e+02
     Coulomb-14        LJ (SR)  Disper. corr.   Coulomb (SR)   Coul. recip.
    3.21542e+04    1.42550e+05   -4.19390e+03   -9.92187e+05    2.52493e+03
      Potential    Kinetic En.   Total Energy  Conserved En.    Temperature
   -8.09233e+05    1.28047e+05   -6.81186e+05    1.07934e+07    2.97646e+02
 Pres. DC (bar) Pressure (bar)   Constr. rmsd
   -1.35207e+02    1.57131e+02    0.00000e+00

           Step           Time
      106550000   213100.00000

   Energies (kJ/mol)
        G96Bond       G96Angle    Proper Dih.  Improper Dih.          LJ-14
    2.46571e+03    3.87650e+03    2.90676e+03    1.17884e+03   -2.96064e+02
     Coulomb-14        LJ (SR)  Disper. corr.   Coulomb (SR)   Coul. recip.
    3.23075e+04    1.41611e+05   -4.20768e+03   -9.91282e+05    2.62579e+03
      Potential    Kinetic En.   Total Energy  Conserved En.    Temperature
   -8.08815e+05    1.28826e+05   -6.79989e+05    1.07987e+07    2.99457e+02
 Pres. DC (bar) Pressure (bar)   Constr. rmsd
   -1.36096e+02    2.89527e+02    0.00000e+00

           Step           Time
      106600000   213200.00000

   Energies (kJ/mol)
        G96Bond       G96Angle    Proper Dih.  Improper Dih.          LJ-14
    2.50754e+03    3.87576e+03    2.88054e+03    1.17352e+03   -3.57205e+02
     Coulomb-14        LJ (SR)  Disper. corr.   Coulomb (SR)   Coul. recip.
    3.21265e+04    1.41233e+05   -4.20390e+03   -9.91346e+05    2.63760e+03
      Potential    Kinetic En.   Total Energy  Conserved En.    Temperature
   -8.09473e+05    1.28794e+05   -6.80680e+05    1.08041e+07    2.99382e+02
 Pres. DC (bar) Pressure (bar)   Constr. rmsd
   -1.35851e+02    7.03756e+01    0.00000e+00

           Step           Time
      106650000   213300.00000

   Energies (kJ/mol)
        G96Bond       G96Angle    Proper Dih.  Improper Dih.          LJ-14
    2.38918e+03    3.77733e+03    2.99548e+03    1.10657e+03   -3.61662e+02
     Coulomb-14        LJ (SR)  Disper. corr.   Coulomb (SR)   Coul. recip.
    3.22745e+04    1.42096e+05   -4.19456e+03   -9.93084e+05    2.63506e+03
      Potential    Kinetic En.   Total Energy  Conserved En.    Temperature
   -8.10366e+05    1.29403e+05   -6.80963e+05    1.08102e+07    3.00799e+02
 Pres. DC (bar) Pressure (bar)   Constr. rmsd
   -1.35249e+02    1.68382e+02    0.00000e+00

           Step           Time
      106700000   213400.00000

   Energies (kJ/mol)
        G96Bond       G96Angle    Proper Dih.  Improper Dih.          LJ-14
    2.51496e+03    3.68459e+03    2.83172e+03    1.15239e+03   -3.12001e+02
     Coulomb-14        LJ (SR)  Disper. corr.   Coulomb (SR)   Coul. recip.
    3.21712e+04    1.40167e+05   -4.18905e+03   -9.89672e+05    2.58349e+03
      Potential    Kinetic En.   Total Energy  Conserved En.    Temperature
   -8.09068e+05    1.29169e+05   -6.79900e+05    1.08145e+07    3.00253e+02
 Pres. DC (bar) Pressure (bar)   Constr. rmsd
   -1.34895e+02   -1.24914e+02    0.00000e+00

Writing checkpoint, step 106749300 at Tue Mar 26 01:18:41 2024


           Step           Time
      106750000   213500.00000

   Energies (kJ/mol)
        G96Bond       G96Angle    Proper Dih.  Improper Dih.          LJ-14
    2.40229e+03    3.89154e+03    2.92140e+03    1.28808e+03   -2.32404e+02
     Coulomb-14        LJ (SR)  Disper. corr.   Coulomb (SR)   Coul. recip.
    3.22091e+04    1.38080e+05   -4.17873e+03   -9.86704e+05    2.61322e+03
      Potential    Kinetic En.   Total Energy  Conserved En.    Temperature
   -8.07709e+05    1.29307e+05   -6.78403e+05    1.08199e+07    3.00574e+02
 Pres. DC (bar) Pressure (bar)   Constr. rmsd
   -1.34231e+02   -1.31213e+02    0.00000e+00

           Step           Time
      106800000   213600.00000

   Energies (kJ/mol)
        G96Bond       G96Angle    Proper Dih.  Improper Dih.          LJ-14
    2.48046e+03    3.82280e+03    2.93278e+03    1.16006e+03   -2.80760e+02
     Coulomb-14        LJ (SR)  Disper. corr.   Coulomb (SR)   Coul. recip.
    3.24479e+04    1.40718e+05   -4.16426e+03   -9.89789e+05    2.56537e+03
      Potential    Kinetic En.   Total Energy  Conserved En.    Temperature
   -8.08107e+05    1.30025e+05   -6.78081e+05    1.08248e+07    3.02245e+02
 Pres. DC (bar) Pressure (bar)   Constr. rmsd
   -1.33303e+02   -1.92055e+01    0.00000e+00

           Step           Time
      106850000   213700.00000

   Energies (kJ/mol)
        G96Bond       G96Angle    Proper Dih.  Improper Dih.          LJ-14
    2.41310e+03    3.83131e+03    2.97848e+03    1.11838e+03   -3.57021e+02
     Coulomb-14        LJ (SR)  Disper. corr.   Coulomb (SR)   Coul. recip.
    3.23668e+04    1.40089e+05   -4.17000e+03   -9.89900e+05    2.56850e+03
      Potential    Kinetic En.   Total Energy  Conserved En.    Temperature
   -8.09062e+05    1.28527e+05   -6.80534e+05    1.08306e+07    2.98763e+02
 Pres. DC (bar) Pressure (bar)   Constr. rmsd
   -1.33671e+02   -1.38820e+02    0.00000e+00

           Step           Time
      106900000   213800.00000

   Energies (kJ/mol)
        G96Bond       G96Angle    Proper Dih.  Improper Dih.          LJ-14
    2.37388e+03    3.81827e+03    2.92942e+03    1.17192e+03   -2.89514e+02
     Coulomb-14        LJ (SR)  Disper. corr.   Coulomb (SR)   Coul. recip.
    3.22432e+04    1.39332e+05   -4.17533e+03   -9.89110e+05    2.58076e+03
      Potential    Kinetic En.   Total Energy  Conserved En.    Temperature
   -8.09126e+05    1.29438e+05   -6.79687e+05    1.08358e+07    3.00881e+02
 Pres. DC (bar) Pressure (bar)   Constr. rmsd
   -1.34013e+02   -1.96882e+02    0.00000e+00

           Step           Time
      106950000   213900.00000

   Energies (kJ/mol)
        G96Bond       G96Angle    Proper Dih.  Improper Dih.          LJ-14
    2.36788e+03    3.76060e+03    2.88963e+03    1.10097e+03   -2.68918e+02
     Coulomb-14        LJ (SR)  Disper. corr.   Coulomb (SR)   Coul. recip.
    3.24017e+04    1.42062e+05   -4.19756e+03   -9.93087e+05    2.55335e+03
      Potential    Kinetic En.   Total Energy  Conserved En.    Temperature
   -8.10417e+05    1.28774e+05   -6.81643e+05    1.08407e+07    2.99336e+02
 Pres. DC (bar) Pressure (bar)   Constr. rmsd
   -1.35443e+02    2.86563e+02    0.00000e+00

           Step           Time
      107000000   214000.00000

   Energies (kJ/mol)
        G96Bond       G96Angle    Proper Dih.  Improper Dih.          LJ-14
    2.52506e+03    3.77393e+03    2.89570e+03    1.11061e+03   -3.40983e+02
     Coulomb-14        LJ (SR)  Disper. corr.   Coulomb (SR)   Coul. recip.
    3.24112e+04    1.40212e+05   -4.19286e+03   -9.89142e+05    2.64568e+03
      Potential    Kinetic En.   Total Energy  Conserved En.    Temperature
   -8.08102e+05    1.28605e+05   -6.79497e+05    1.08453e+07    2.98943e+02
 Pres. DC (bar) Pressure (bar)   Constr. rmsd
   -1.35139e+02    6.26156e+01    0.00000e+00

           Step           Time
      107050000   214100.00000

   Energies (kJ/mol)
        G96Bond       G96Angle    Proper Dih.  Improper Dih.          LJ-14
    2.43831e+03    3.94234e+03    2.94311e+03    1.16834e+03   -3.53083e+02
     Coulomb-14        LJ (SR)  Disper. corr.   Coulomb (SR)   Coul. recip.
    3.21903e+04    1.38248e+05   -4.15887e+03   -9.85709e+05    2.66901e+03
      Potential    Kinetic En.   Total Energy  Conserved En.    Temperature
   -8.06622e+05    1.29065e+05   -6.77557e+05    1.08506e+07    3.00012e+02
 Pres. DC (bar) Pressure (bar)   Constr. rmsd
   -1.32959e+02   -2.05184e+02    0.00000e+00

           Step           Time
      107100000   214200.00000

   Energies (kJ/mol)
        G96Bond       G96Angle    Proper Dih.  Improper Dih.          LJ-14
    2.47320e+03    3.65235e+03    2.89924e+03    1.13369e+03   -2.83505e+02
     Coulomb-14        LJ (SR)  Disper. corr.   Coulomb (SR)   Coul. recip.
    3.23038e+04    1.39169e+05   -4.19345e+03   -9.88661e+05    2.57587e+03
      Potential    Kinetic En.   Total Energy  Conserved En.    Temperature
   -8.08931e+05    1.29723e+05   -6.79208e+05    1.08559e+07    3.01543e+02
 Pres. DC (bar) Pressure (bar)   Constr. rmsd
   -1.35178e+02   -6.73648e+01    0.00000e+00

           Step           Time
      107150000   214300.00000

   Energies (kJ/mol)
        G96Bond       G96Angle    Proper Dih.  Improper Dih.          LJ-14
    2.55362e+03    3.83273e+03    2.85177e+03    1.14846e+03   -3.36668e+02
     Coulomb-14        LJ (SR)  Disper. corr.   Coulomb (SR)   Coul. recip.
    3.24195e+04    1.42336e+05   -4.20804e+03   -9.92387e+05    2.54933e+03
      Potential    Kinetic En.   Total Energy  Conserved En.    Temperature
   -8.09241e+05    1.29689e+05   -6.79552e+05    1.08620e+07    3.01463e+02
 Pres. DC (bar) Pressure (bar)   Constr. rmsd
   -1.36119e+02    1.95812e+02    0.00000e+00

           Step           Time
      107200000   214400.00000

   Energies (kJ/mol)
        G96Bond       G96Angle    Proper Dih.  Improper Dih.          LJ-14
    2.49801e+03    3.65054e+03    2.96336e+03    1.17390e+03   -3.26418e+02
     Coulomb-14        LJ (SR)  Disper. corr.   Coulomb (SR)   Coul. recip.
    3.23506e+04    1.43135e+05   -4.20568e+03   -9.93033e+05    2.56503e+03
      Potential    Kinetic En.   Total Energy  Conserved En.    Temperature
   -8.09229e+05    1.28206e+05   -6.81023e+05    1.08670e+07    2.98015e+02
 Pres. DC (bar) Pressure (bar)   Constr. rmsd
   -1.35967e+02    2.61198e+02    0.00000e+00

           Step           Time
      107250000   214500.00000

   Energies (kJ/mol)
        G96Bond       G96Angle    Proper Dih.  Improper Dih.          LJ-14
    2.47666e+03    3.78912e+03    2.92716e+03    1.17687e+03   -3.45568e+02
     Coulomb-14        LJ (SR)  Disper. corr.   Coulomb (SR)   Coul. recip.
    3.22873e+04    1.40940e+05   -4.18838e+03   -9.90136e+05    2.58863e+03
      Potential    Kinetic En.   Total Energy  Conserved En.    Temperature
   -8.08485e+05    1.30040e+05   -6.78444e+05    1.08726e+07    3.02280e+02
 Pres. DC (bar) Pressure (bar)   Constr. rmsd
   -1.34851e+02   -9.26010e-01    0.00000e+00

           Step           Time
      107300000   214600.00000

   Energies (kJ/mol)
        G96Bond       G96Angle    Proper Dih.  Improper Dih.          LJ-14
    2.48852e+03    3.85467e+03    2.96392e+03    1.19759e+03   -3.00469e+02
     Coulomb-14        LJ (SR)  Disper. corr.   Coulomb (SR)   Coul. recip.
    3.21841e+04    1.40794e+05   -4.21252e+03   -9.90305e+05    2.54893e+03
      Potential    Kinetic En.   Total Energy  Conserved En.    Temperature
   -8.08787e+05    1.29386e+05   -6.79401e+05    1.08771e+07    3.00759e+02
 Pres. DC (bar) Pressure (bar)   Constr. rmsd
   -1.36409e+02    2.25923e+02    0.00000e+00

           Step           Time
      107350000   214700.00000

   Energies (kJ/mol)
        G96Bond       G96Angle    Proper Dih.  Improper Dih.          LJ-14
    2.54461e+03    3.68276e+03    2.96271e+03    1.11011e+03   -3.81006e+02
     Coulomb-14        LJ (SR)  Disper. corr.   Coulomb (SR)   Coul. recip.
    3.21427e+04    1.38484e+05   -4.14723e+03   -9.86727e+05    2.68328e+03
      Potential    Kinetic En.   Total Energy  Conserved En.    Temperature
   -8.07645e+05    1.28206e+05   -6.79440e+05    1.08828e+07    2.98016e+02
 Pres. DC (bar) Pressure (bar)   Constr. rmsd
   -1.32216e+02   -3.02105e+02    0.00000e+00

           Step           Time
      107400000   214800.00000

   Energies (kJ/mol)
        G96Bond       G96Angle    Proper Dih.  Improper Dih.          LJ-14
    2.43102e+03    3.64551e+03    2.98211e+03    1.14664e+03   -2.20398e+02
     Coulomb-14        LJ (SR)  Disper. corr.   Coulomb (SR)   Coul. recip.
    3.24093e+04    1.40369e+05   -4.19681e+03   -9.90352e+05    2.57256e+03
      Potential    Kinetic En.   Total Energy  Conserved En.    Temperature
   -8.09212e+05    1.28890e+05   -6.80322e+05    1.08888e+07    2.99606e+02
 Pres. DC (bar) Pressure (bar)   Constr. rmsd
   -1.35395e+02    1.26286e+02    0.00000e+00

           Step           Time
      107450000   214900.00000

   Energies (kJ/mol)
        G96Bond       G96Angle    Proper Dih.  Improper Dih.          LJ-14
    2.42909e+03    3.57488e+03    3.02956e+03    1.19983e+03   -3.87915e+02
     Coulomb-14        LJ (SR)  Disper. corr.   Coulomb (SR)   Coul. recip.
    3.22827e+04    1.41319e+05   -4.19239e+03   -9.91619e+05    2.56692e+03
      Potential    Kinetic En.   Total Energy  Conserved En.    Temperature
   -8.09797e+05    1.29412e+05   -6.80385e+05    1.08934e+07    3.00820e+02
 Pres. DC (bar) Pressure (bar)   Constr. rmsd
   -1.35109e+02   -2.43112e+00    0.00000e+00

           Step           Time
      107500000   215000.00000

   Energies (kJ/mol)
        G96Bond       G96Angle    Proper Dih.  Improper Dih.          LJ-14
    2.49103e+03    3.60827e+03    2.88258e+03    1.12021e+03   -3.24446e+02
     Coulomb-14        LJ (SR)  Disper. corr.   Coulomb (SR)   Coul. recip.
    3.25678e+04    1.42556e+05   -4.20095e+03   -9.93918e+05    2.53399e+03
      Potential    Kinetic En.   Total Energy  Conserved En.    Temperature
   -8.10684e+05    1.30178e+05   -6.80506e+05    1.08978e+07    3.02600e+02
 Pres. DC (bar) Pressure (bar)   Constr. rmsd
   -1.35661e+02    1.64201e+02    0.00000e+00

           Step           Time
      107550000   215100.00000

   Energies (kJ/mol)
        G96Bond       G96Angle    Proper Dih.  Improper Dih.          LJ-14
    2.49137e+03    3.72010e+03    2.86167e+03    1.11229e+03   -2.65180e+02
     Coulomb-14        LJ (SR)  Disper. corr.   Coulomb (SR)   Coul. recip.
    3.24097e+04    1.41158e+05   -4.17935e+03   -9.90418e+05    2.61074e+03
      Potential    Kinetic En.   Total Energy  Conserved En.    Temperature
   -8.08498e+05    1.28665e+05   -6.79833e+05    1.09036e+07    2.99083e+02
 Pres. DC (bar) Pressure (bar)   Constr. rmsd
   -1.34271e+02    9.63012e+00    0.00000e+00

           Step           Time
      107600000   215200.00000

   Energies (kJ/mol)
        G96Bond       G96Angle    Proper Dih.  Improper Dih.          LJ-14
    2.44656e+03    3.64292e+03    2.98593e+03    1.19268e+03   -4.13929e+02
     Coulomb-14        LJ (SR)  Disper. corr.   Coulomb (SR)   Coul. recip.
    3.24347e+04    1.41082e+05   -4.18301e+03   -9.91403e+05    2.65739e+03
      Potential    Kinetic En.   Total Energy  Conserved En.    Temperature
   -8.09558e+05    1.28041e+05   -6.81517e+05    1.09079e+07    2.97633e+02
 Pres. DC (bar) Pressure (bar)   Constr. rmsd
   -1.34506e+02   -1.14479e+02    0.00000e+00

           Step           Time
      107650000   215300.00000

   Energies (kJ/mol)
        G96Bond       G96Angle    Proper Dih.  Improper Dih.          LJ-14
    2.61211e+03    3.96334e+03    2.92624e+03    1.27359e+03   -3.01853e+02
     Coulomb-14        LJ (SR)  Disper. corr.   Coulomb (SR)   Coul. recip.
    3.22681e+04    1.39300e+05   -4.16265e+03   -9.87028e+05    2.57517e+03
      Potential    Kinetic En.   Total Energy  Conserved En.    Temperature
   -8.06574e+05    1.29070e+05   -6.77504e+05    1.09143e+07    3.00024e+02
 Pres. DC (bar) Pressure (bar)   Constr. rmsd
   -1.33201e+02   -9.68567e+01    0.00000e+00

           Step           Time
      107700000   215400.00000

   Energies (kJ/mol)
        G96Bond       G96Angle    Proper Dih.  Improper Dih.          LJ-14
    2.41566e+03    3.61964e+03    2.96169e+03    1.15185e+03   -3.59552e+02
     Coulomb-14        LJ (SR)  Disper. corr.   Coulomb (SR)   Coul. recip.
    3.22978e+04    1.40402e+05   -4.20645e+03   -9.89763e+05    2.54964e+03
      Potential    Kinetic En.   Total Energy  Conserved En.    Temperature
   -8.08931e+05    1.29192e+05   -6.79739e+05    1.09189e+07    3.00307e+02
 Pres. DC (bar) Pressure (bar)   Constr. rmsd
   -1.36017e+02    3.11240e+01    0.00000e+00

           Step           Time
      107750000   215500.00000

   Energies (kJ/mol)
        G96Bond       G96Angle    Proper Dih.  Improper Dih.          LJ-14
    2.41351e+03    3.94560e+03    2.85607e+03    1.11508e+03   -3.16997e+02
     Coulomb-14        LJ (SR)  Disper. corr.   Coulomb (SR)   Coul. recip.
    3.24888e+04    1.38205e+05   -4.17088e+03   -9.88524e+05    2.52602e+03
      Potential    Kinetic En.   Total Energy  Conserved En.    Temperature
   -8.09462e+05    1.28036e+05   -6.81426e+05    1.09231e+07    2.97621e+02
 Pres. DC (bar) Pressure (bar)   Constr. rmsd
   -1.33728e+02   -3.39273e+02    0.00000e+00

           Step           Time
      107800000   215600.00000

   Energies (kJ/mol)
        G96Bond       G96Angle    Proper Dih.  Improper Dih.          LJ-14
    2.49568e+03    3.85621e+03    3.04534e+03    1.13110e+03   -3.11348e+02
     Coulomb-14        LJ (SR)  Disper. corr.   Coulomb (SR)   Coul. recip.
    3.24092e+04    1.39462e+05   -4.16295e+03   -9.87569e+05    2.62134e+03
      Potential    Kinetic En.   Total Energy  Conserved En.    Temperature
   -8.07023e+05    1.29471e+05   -6.77552e+05    1.09275e+07    3.00955e+02
 Pres. DC (bar) Pressure (bar)   Constr. rmsd
   -1.33220e+02   -1.00357e+02    0.00000e+00

           Step           Time
      107850000   215700.00000

   Energies (kJ/mol)
        G96Bond       G96Angle    Proper Dih.  Improper Dih.          LJ-14
    2.39325e+03    3.79408e+03    2.99713e+03    1.11746e+03   -3.19802e+02
     Coulomb-14        LJ (SR)  Disper. corr.   Coulomb (SR)   Coul. recip.
    3.22794e+04    1.39974e+05   -4.17250e+03   -9.89244e+05    2.58712e+03
      Potential    Kinetic En.   Total Energy  Conserved En.    Temperature
   -8.08594e+05    1.28354e+05   -6.80240e+05    1.09328e+07    2.98360e+02
 Pres. DC (bar) Pressure (bar)   Constr. rmsd
   -1.33831e+02   -1.03391e+02    0.00000e+00

           Step           Time
      107900000   215800.00000

   Energies (kJ/mol)
        G96Bond       G96Angle    Proper Dih.  Improper Dih.          LJ-14
    2.50641e+03    3.82980e+03    2.90785e+03    1.12030e+03   -2.79746e+02
     Coulomb-14        LJ (SR)  Disper. corr.   Coulomb (SR)   Coul. recip.
    3.22428e+04    1.39857e+05   -4.17057e+03   -9.89018e+05    2.68158e+03
      Potential    Kinetic En.   Total Energy  Conserved En.    Temperature
   -8.08323e+05    1.28829e+05   -6.79494e+05    1.09375e+07    2.99463e+02
 Pres. DC (bar) Pressure (bar)   Constr. rmsd
   -1.33708e+02   -1.66867e+02    0.00000e+00

           Step           Time
      107950000   215900.00000

   Energies (kJ/mol)
        G96Bond       G96Angle    Proper Dih.  Improper Dih.          LJ-14
    2.36154e+03    3.94039e+03    2.88028e+03    1.24296e+03   -2.64108e+02
     Coulomb-14        LJ (SR)  Disper. corr.   Coulomb (SR)   Coul. recip.
    3.23296e+04    1.42096e+05   -4.19004e+03   -9.91611e+05    2.54468e+03
      Potential    Kinetic En.   Total Energy  Conserved En.    Temperature
   -8.08669e+05    1.29802e+05   -6.78867e+05    1.09412e+07    3.01725e+02
 Pres. DC (bar) Pressure (bar)   Constr. rmsd
   -1.34958e+02    2.89672e+02    0.00000e+00

           Step           Time
      108000000   216000.00000

   Energies (kJ/mol)
        G96Bond       G96Angle    Proper Dih.  Improper Dih.          LJ-14
    2.36443e+03    3.61987e+03    2.87962e+03    1.22954e+03   -3.54806e+02
     Coulomb-14        LJ (SR)  Disper. corr.   Coulomb (SR)   Coul. recip.
    3.21300e+04    1.41966e+05   -4.19809e+03   -9.92670e+05    2.62676e+03
      Potential    Kinetic En.   Total Energy  Conserved En.    Temperature
   -8.10407e+05    1.28962e+05   -6.81445e+05    1.09457e+07    2.99772e+02
 Pres. DC (bar) Pressure (bar)   Constr. rmsd
   -1.35477e+02    1.97153e+02    0.00000e+00

           Step           Time
      108050000   216100.00000

   Energies (kJ/mol)
        G96Bond       G96Angle    Proper Dih.  Improper Dih.          LJ-14
    2.52022e+03    3.78132e+03    2.93873e+03    1.02317e+03   -3.58890e+02
     Coulomb-14        LJ (SR)  Disper. corr.   Coulomb (SR)   Coul. recip.
    3.20147e+04    1.40414e+05   -4.19088e+03   -9.90706e+05    2.45171e+03
      Potential    Kinetic En.   Total Energy  Conserved En.    Temperature
   -8.10112e+05    1.28976e+05   -6.81136e+05    1.09538e+07    2.99805e+02
 Pres. DC (bar) Pressure (bar)   Constr. rmsd
   -1.35012e+02   -1.31566e+02    0.00000e+00

           Step           Time
      108100000   216200.00000

   Energies (kJ/mol)
        G96Bond       G96Angle    Proper Dih.  Improper Dih.          LJ-14
    2.41300e+03    3.88352e+03    2.85998e+03    1.09160e+03   -3.22964e+02
     Coulomb-14        LJ (SR)  Disper. corr.   Coulomb (SR)   Coul. recip.
    3.24891e+04    1.39946e+05   -4.18218e+03   -9.89228e+05    2.57750e+03
      Potential    Kinetic En.   Total Energy  Conserved En.    Temperature
   -8.08472e+05    1.29847e+05   -6.78625e+05    1.09610e+07    3.01831e+02
 Pres. DC (bar) Pressure (bar)   Constr. rmsd
   -1.34452e+02   -4.31395e+01    0.00000e+00

           Step           Time
      108150000   216300.00000

   Energies (kJ/mol)
        G96Bond       G96Angle    Proper Dih.  Improper Dih.          LJ-14
    2.43735e+03    3.58245e+03    2.97659e+03    1.08467e+03   -3.27705e+02
     Coulomb-14        LJ (SR)  Disper. corr.   Coulomb (SR)   Coul. recip.
    3.24897e+04    1.41334e+05   -4.21981e+03   -9.90921e+05    2.49083e+03
      Potential    Kinetic En.   Total Energy  Conserved En.    Temperature
   -8.09073e+05    1.29313e+05   -6.79760e+05    1.09670e+07    3.00588e+02
 Pres. DC (bar) Pressure (bar)   Constr. rmsd
   -1.36882e+02    2.31181e+02    0.00000e+00

           Step           Time
      108200000   216400.00000

   Energies (kJ/mol)
        G96Bond       G96Angle    Proper Dih.  Improper Dih.          LJ-14
    2.34828e+03    3.76567e+03    2.96026e+03    1.12807e+03   -2.84513e+02
     Coulomb-14        LJ (SR)  Disper. corr.   Coulomb (SR)   Coul. recip.
    3.23649e+04    1.40812e+05   -4.20806e+03   -9.90578e+05    2.47556e+03
      Potential    Kinetic En.   Total Energy  Conserved En.    Temperature
   -8.09215e+05    1.27895e+05   -6.81320e+05    1.09737e+07    2.97293e+02
 Pres. DC (bar) Pressure (bar)   Constr. rmsd
   -1.36120e+02    9.67289e+01    0.00000e+00

           Step           Time
      108250000   216500.00000

   Energies (kJ/mol)
        G96Bond       G96Angle    Proper Dih.  Improper Dih.          LJ-14
    2.50308e+03    3.82953e+03    2.83072e+03    1.19153e+03   -3.25126e+02
     Coulomb-14        LJ (SR)  Disper. corr.   Coulomb (SR)   Coul. recip.
    3.21809e+04    1.40043e+05   -4.16935e+03   -9.89839e+05    2.68622e+03
      Potential    Kinetic En.   Total Energy  Conserved En.    Temperature
   -8.09068e+05    1.29565e+05   -6.79503e+05    1.09793e+07    3.01174e+02
 Pres. DC (bar) Pressure (bar)   Constr. rmsd
   -1.33629e+02   -1.48780e+02    0.00000e+00

           Step           Time
      108300000   216600.00000

   Energies (kJ/mol)
        G96Bond       G96Angle    Proper Dih.  Improper Dih.          LJ-14
    2.56210e+03    3.67791e+03    2.95866e+03    1.16126e+03   -3.51792e+02
     Coulomb-14        LJ (SR)  Disper. corr.   Coulomb (SR)   Coul. recip.
    3.24294e+04    1.38302e+05   -4.14437e+03   -9.85434e+05    2.66826e+03
      Potential    Kinetic En.   Total Energy  Conserved En.    Temperature
   -8.06170e+05    1.29004e+05   -6.77166e+05    1.09848e+07    2.99871e+02
 Pres. DC (bar) Pressure (bar)   Constr. rmsd
   -1.32034e+02   -2.74840e+02    0.00000e+00

           Step           Time
      108350000   216700.00000

   Energies (kJ/mol)
        G96Bond       G96Angle    Proper Dih.  Improper Dih.          LJ-14
    2.49545e+03    3.89761e+03    3.02305e+03    1.14623e+03   -3.15120e+02
     Coulomb-14        LJ (SR)  Disper. corr.   Coulomb (SR)   Coul. recip.
    3.21106e+04    1.38985e+05   -4.16904e+03   -9.88470e+05    2.54940e+03
      Potential    Kinetic En.   Total Energy  Conserved En.    Temperature
   -8.08747e+05    1.28476e+05   -6.80271e+05    1.09914e+07    2.98644e+02
 Pres. DC (bar) Pressure (bar)   Constr. rmsd
   -1.33610e+02   -2.54252e+02    0.00000e+00

           Step           Time
      108400000   216800.00000

   Energies (kJ/mol)
        G96Bond       G96Angle    Proper Dih.  Improper Dih.          LJ-14
    2.48615e+03    3.71174e+03    2.92260e+03    1.19150e+03   -3.15643e+02
     Coulomb-14        LJ (SR)  Disper. corr.   Coulomb (SR)   Coul. recip.
    3.21580e+04    1.41014e+05   -4.18890e+03   -9.90840e+05    2.57685e+03
      Potential    Kinetic En.   Total Energy  Conserved En.    Temperature
   -8.09284e+05    1.28680e+05   -6.80604e+05    1.09971e+07    2.99117e+02
 Pres. DC (bar) Pressure (bar)   Constr. rmsd
   -1.34885e+02    8.57468e+01    0.00000e+00

           Step           Time
      108450000   216900.00000

   Energies (kJ/mol)
        G96Bond       G96Angle    Proper Dih.  Improper Dih.          LJ-14
    2.43766e+03    3.76239e+03    3.01574e+03    1.15549e+03   -2.82879e+02
     Coulomb-14        LJ (SR)  Disper. corr.   Coulomb (SR)   Coul. recip.
    3.22801e+04    1.39698e+05   -4.17918e+03   -9.89661e+05    2.58975e+03
      Potential    Kinetic En.   Total Energy  Conserved En.    Temperature
   -8.09183e+05    1.30105e+05   -6.79078e+05    1.10022e+07    3.02431e+02
 Pres. DC (bar) Pressure (bar)   Constr. rmsd
   -1.34260e+02   -5.11151e+01    0.00000e+00

           Step           Time
      108500000   217000.00000

   Energies (kJ/mol)
        G96Bond       G96Angle    Proper Dih.  Improper Dih.          LJ-14
    2.47903e+03    3.56434e+03    2.87001e+03    1.13893e+03   -2.79731e+02
     Coulomb-14        LJ (SR)  Disper. corr.   Coulomb (SR)   Coul. recip.
    3.22607e+04    1.40241e+05   -4.19024e+03   -9.90233e+05    2.65235e+03
      Potential    Kinetic En.   Total Energy  Conserved En.    Temperature
   -8.09497e+05    1.29171e+05   -6.80326e+05    1.10064e+07    3.00259e+02
 Pres. DC (bar) Pressure (bar)   Constr. rmsd
   -1.34971e+02   -2.13620e+01    0.00000e+00

           Step           Time
      108550000   217100.00000

   Energies (kJ/mol)
        G96Bond       G96Angle    Proper Dih.  Improper Dih.          LJ-14
    2.49539e+03    3.80663e+03    2.91559e+03    1.10909e+03   -3.30426e+02
     Coulomb-14        LJ (SR)  Disper. corr.   Coulomb (SR)   Coul. recip.
    3.24062e+04    1.40536e+05   -4.17196e+03   -9.89199e+05    2.59183e+03
      Potential    Kinetic En.   Total Energy  Conserved En.    Temperature
   -8.07841e+05    1.28844e+05   -6.78997e+05    1.10131e+07    2.99499e+02
 Pres. DC (bar) Pressure (bar)   Constr. rmsd
   -1.33797e+02    3.05901e+01    0.00000e+00

           Step           Time
      108600000   217200.00000

   Energies (kJ/mol)
        G96Bond       G96Angle    Proper Dih.  Improper Dih.          LJ-14
    2.46054e+03    3.71284e+03    2.86536e+03    1.19862e+03   -2.77400e+02
     Coulomb-14        LJ (SR)  Disper. corr.   Coulomb (SR)   Coul. recip.
    3.24554e+04    1.40349e+05   -4.18895e+03   -9.90214e+05    2.57828e+03
      Potential    Kinetic En.   Total Energy  Conserved En.    Temperature
   -8.09060e+05    1.29882e+05   -6.79179e+05    1.10185e+07    3.01911e+02
 Pres. DC (bar) Pressure (bar)   Constr. rmsd
   -1.34888e+02    2.42840e+01    0.00000e+00

           Step           Time
      108650000   217300.00000

   Energies (kJ/mol)
        G96Bond       G96Angle    Proper Dih.  Improper Dih.          LJ-14
    2.29932e+03    3.83710e+03    2.92706e+03    1.17932e+03   -3.17201e+02
     Coulomb-14        LJ (SR)  Disper. corr.   Coulomb (SR)   Coul. recip.
    3.22002e+04    1.40242e+05   -4.17961e+03   -9.90310e+05    2.58717e+03
      Potential    Kinetic En.   Total Energy  Conserved En.    Temperature
   -8.09535e+05    1.28887e+05   -6.80648e+05    1.10220e+07    2.99599e+02
 Pres. DC (bar) Pressure (bar)   Constr. rmsd
   -1.34287e+02   -6.33349e+01    0.00000e+00

           Step           Time
      108700000   217400.00000

   Energies (kJ/mol)
        G96Bond       G96Angle    Proper Dih.  Improper Dih.          LJ-14
    2.42781e+03    3.68086e+03    2.78955e+03    1.02988e+03   -2.93387e+02
     Coulomb-14        LJ (SR)  Disper. corr.   Coulomb (SR)   Coul. recip.
    3.24467e+04    1.41559e+05   -4.17997e+03   -9.91871e+05    2.54901e+03
      Potential    Kinetic En.   Total Energy  Conserved En.    Temperature
   -8.09861e+05    1.29014e+05   -6.80847e+05    1.10290e+07    2.99895e+02
 Pres. DC (bar) Pressure (bar)   Constr. rmsd
   -1.34310e+02    4.06311e+01    0.00000e+00

           Step           Time
      108750000   217500.00000

   Energies (kJ/mol)
        G96Bond       G96Angle    Proper Dih.  Improper Dih.          LJ-14
    2.46838e+03    3.75976e+03    2.96118e+03    1.22925e+03   -3.37910e+02
     Coulomb-14        LJ (SR)  Disper. corr.   Coulomb (SR)   Coul. recip.
    3.22277e+04    1.41160e+05   -4.18904e+03   -9.90504e+05    2.72222e+03
      Potential    Kinetic En.   Total Energy  Conserved En.    Temperature
   -8.08502e+05    1.28786e+05   -6.79716e+05    1.10336e+07    2.99363e+02
 Pres. DC (bar) Pressure (bar)   Constr. rmsd
   -1.34894e+02    1.56285e+02    0.00000e+00

           Step           Time
      108800000   217600.00000

   Energies (kJ/mol)
        G96Bond       G96Angle    Proper Dih.  Improper Dih.          LJ-14
    2.50246e+03    3.77952e+03    2.95156e+03    1.17840e+03   -3.44438e+02
     Coulomb-14        LJ (SR)  Disper. corr.   Coulomb (SR)   Coul. recip.
    3.21381e+04    1.39671e+05   -4.18319e+03   -9.88675e+05    2.65232e+03
      Potential    Kinetic En.   Total Energy  Conserved En.    Temperature
   -8.08329e+05    1.28614e+05   -6.79714e+05    1.10375e+07    2.98965e+02
 Pres. DC (bar) Pressure (bar)   Constr. rmsd
   -1.34517e+02   -1.16974e+02    0.00000e+00

           Step           Time
      108850000   217700.00000

   Energies (kJ/mol)
        G96Bond       G96Angle    Proper Dih.  Improper Dih.          LJ-14
    2.51782e+03    3.88002e+03    2.97251e+03    1.08790e+03   -3.16255e+02
     Coulomb-14        LJ (SR)  Disper. corr.   Coulomb (SR)   Coul. recip.
    3.22295e+04    1.40728e+05   -4.18673e+03   -9.90152e+05    2.62116e+03
      Potential    Kinetic En.   Total Energy  Conserved En.    Temperature
   -8.08618e+05    1.29440e+05   -6.79179e+05    1.10431e+07    3.00884e+02
 Pres. DC (bar) Pressure (bar)   Constr. rmsd
   -1.34745e+02    9.27103e+01    0.00000e+00

           Step           Time
      108900000   217800.00000

   Energies (kJ/mol)
        G96Bond       G96Angle    Proper Dih.  Improper Dih.          LJ-14
    2.36230e+03    3.76919e+03    2.88783e+03    1.23418e+03   -3.10568e+02
     Coulomb-14        LJ (SR)  Disper. corr.   Coulomb (SR)   Coul. recip.
    3.23726e+04    1.42751e+05   -4.19243e+03   -9.93539e+05    2.62015e+03
      Potential    Kinetic En.   Total Energy  Conserved En.    Temperature
   -8.10044e+05    1.29248e+05   -6.80796e+05    1.10485e+07    3.00438e+02
 Pres. DC (bar) Pressure (bar)   Constr. rmsd
   -1.35112e+02    2.64379e+02    0.00000e+00

           Step           Time
      108950000   217900.00000

   Energies (kJ/mol)
        G96Bond       G96Angle    Proper Dih.  Improper Dih.          LJ-14
    2.46598e+03    3.84773e+03    2.95348e+03    1.13418e+03   -2.86288e+02
     Coulomb-14        LJ (SR)  Disper. corr.   Coulomb (SR)   Coul. recip.
    3.22891e+04    1.40831e+05   -4.17228e+03   -9.90376e+05    2.71496e+03
      Potential    Kinetic En.   Total Energy  Conserved En.    Temperature
   -8.08598e+05    1.29330e+05   -6.79268e+05    1.10526e+07    3.00629e+02
 Pres. DC (bar) Pressure (bar)   Constr. rmsd
   -1.33817e+02   -1.24144e+02    0.00000e+00

           Step           Time
      109000000   218000.00000

   Energies (kJ/mol)
        G96Bond       G96Angle    Proper Dih.  Improper Dih.          LJ-14
    2.47928e+03    3.79440e+03    2.95592e+03    1.08459e+03   -3.35288e+02
     Coulomb-14        LJ (SR)  Disper. corr.   Coulomb (SR)   Coul. recip.
    3.23343e+04    1.40016e+05   -4.17322e+03   -9.88188e+05    2.59188e+03
      Potential    Kinetic En.   Total Energy  Conserved En.    Temperature
   -8.07440e+05    1.28651e+05   -6.78789e+05    1.10585e+07    2.99050e+02
 Pres. DC (bar) Pressure (bar)   Constr. rmsd
   -1.33878e+02    2.87971e+01    0.00000e+00

           Step           Time
      109050000   218100.00000

   Energies (kJ/mol)
        G96Bond       G96Angle    Proper Dih.  Improper Dih.          LJ-14
    2.53737e+03    3.82204e+03    2.98899e+03    1.16619e+03   -2.93086e+02
     Coulomb-14        LJ (SR)  Disper. corr.   Coulomb (SR)   Coul. recip.
    3.23270e+04    1.40910e+05   -4.20992e+03   -9.90609e+05    2.51686e+03
      Potential    Kinetic En.   Total Energy  Conserved En.    Temperature
   -8.08843e+05    1.29078e+05   -6.79766e+05    1.10630e+07    3.00043e+02
 Pres. DC (bar) Pressure (bar)   Constr. rmsd
   -1.36241e+02    2.18636e+02    0.00000e+00

           Step           Time
      109100000   218200.00000

   Energies (kJ/mol)
        G96Bond       G96Angle    Proper Dih.  Improper Dih.          LJ-14
    2.56027e+03    3.73351e+03    2.83459e+03    1.09637e+03   -3.36368e+02
     Coulomb-14        LJ (SR)  Disper. corr.   Coulomb (SR)   Coul. recip.
    3.22484e+04    1.41227e+05   -4.16591e+03   -9.89072e+05    2.65355e+03
      Potential    Kinetic En.   Total Energy  Conserved En.    Temperature
   -8.07221e+05    1.28841e+05   -6.78380e+05    1.10662e+07    2.99492e+02
 Pres. DC (bar) Pressure (bar)   Constr. rmsd
   -1.33409e+02    9.80768e+01    0.00000e+00

           Step           Time
      109150000   218300.00000

   Energies (kJ/mol)
        G96Bond       G96Angle    Proper Dih.  Improper Dih.          LJ-14
    2.35063e+03    3.85987e+03    3.02225e+03    1.11666e+03   -3.09950e+02
     Coulomb-14        LJ (SR)  Disper. corr.   Coulomb (SR)   Coul. recip.
    3.22641e+04    1.40369e+05   -4.19394e+03   -9.90622e+05    2.60881e+03
      Potential    Kinetic En.   Total Energy  Conserved En.    Temperature
   -8.09535e+05    1.29418e+05   -6.80117e+05    1.10727e+07    3.00833e+02
 Pres. DC (bar) Pressure (bar)   Constr. rmsd
   -1.35209e+02    1.40115e+02    0.00000e+00

           Step           Time
      109200000   218400.00000

   Energies (kJ/mol)
        G96Bond       G96Angle    Proper Dih.  Improper Dih.          LJ-14
    2.49452e+03    3.81246e+03    2.99418e+03    1.11551e+03   -3.24335e+02
     Coulomb-14        LJ (SR)  Disper. corr.   Coulomb (SR)   Coul. recip.
    3.25169e+04    1.41696e+05   -4.15669e+03   -9.90611e+05    2.71928e+03
      Potential    Kinetic En.   Total Energy  Conserved En.    Temperature
   -8.07743e+05    1.28019e+05   -6.79723e+05    1.10790e+07    2.97582e+02
 Pres. DC (bar) Pressure (bar)   Constr. rmsd
   -1.32820e+02    8.63717e+00    0.00000e+00

           Step           Time
      109250000   218500.00000

   Energies (kJ/mol)
        G96Bond       G96Angle    Proper Dih.  Improper Dih.          LJ-14
    2.39441e+03    3.80720e+03    2.93255e+03    1.22688e+03   -3.45500e+02
     Coulomb-14        LJ (SR)  Disper. corr.   Coulomb (SR)   Coul. recip.
    3.25213e+04    1.39453e+05   -4.20532e+03   -9.90617e+05    2.57638e+03
      Potential    Kinetic En.   Total Energy  Conserved En.    Temperature
   -8.10256e+05    1.28799e+05   -6.81456e+05    1.10859e+07    2.99395e+02
 Pres. DC (bar) Pressure (bar)   Constr. rmsd
   -1.35944e+02   -6.60887e+01    0.00000e+00

           Step           Time
      109300000   218600.00000

   Energies (kJ/mol)
        G96Bond       G96Angle    Proper Dih.  Improper Dih.          LJ-14
    2.46954e+03    3.83361e+03    2.90136e+03    1.23530e+03   -4.05501e+02
     Coulomb-14        LJ (SR)  Disper. corr.   Coulomb (SR)   Coul. recip.
    3.21788e+04    1.40924e+05   -4.18556e+03   -9.90218e+05    2.51623e+03
      Potential    Kinetic En.   Total Energy  Conserved En.    Temperature
   -8.08750e+05    1.27904e+05   -6.80845e+05    1.10911e+07    2.97315e+02
 Pres. DC (bar) Pressure (bar)   Constr. rmsd
   -1.34670e+02    2.79632e+01    0.00000e+00

           Step           Time
      109350000   218700.00000

   Energies (kJ/mol)
        G96Bond       G96Angle    Proper Dih.  Improper Dih.          LJ-14
    2.47009e+03    3.76456e+03    2.98123e+03    1.18801e+03   -3.28457e+02
     Coulomb-14        LJ (SR)  Disper. corr.   Coulomb (SR)   Coul. recip.
    3.24502e+04    1.41939e+05   -4.19429e+03   -9.91317e+05    2.53898e+03
      Potential    Kinetic En.   Total Energy  Conserved En.    Temperature
   -8.08508e+05    1.29942e+05   -6.78566e+05    1.10974e+07    3.02050e+02
 Pres. DC (bar) Pressure (bar)   Constr. rmsd
   -1.35232e+02    6.58346e+01    0.00000e+00

           Step           Time
      109400000   218800.00000

   Energies (kJ/mol)
        G96Bond       G96Angle    Proper Dih.  Improper Dih.          LJ-14
    2.53804e+03    3.75286e+03    2.96677e+03    1.13511e+03   -3.70712e+02
     Coulomb-14        LJ (SR)  Disper. corr.   Coulomb (SR)   Coul. recip.
    3.22712e+04    1.39800e+05   -4.13541e+03   -9.87515e+05    2.62734e+03
      Potential    Kinetic En.   Total Energy  Conserved En.    Temperature
   -8.06930e+05    1.28241e+05   -6.78689e+05    1.11035e+07    2.98097e+02
 Pres. DC (bar) Pressure (bar)   Constr. rmsd
   -1.31464e+02   -3.28665e+02    0.00000e+00

           Step           Time
      109450000   218900.00000

   Energies (kJ/mol)
        G96Bond       G96Angle    Proper Dih.  Improper Dih.          LJ-14
    2.40927e+03    3.88902e+03    2.95161e+03    1.15494e+03   -3.70668e+02
     Coulomb-14        LJ (SR)  Disper. corr.   Coulomb (SR)   Coul. recip.
    3.23391e+04    1.38103e+05   -4.17302e+03   -9.85380e+05    2.56236e+03
      Potential    Kinetic En.   Total Energy  Conserved En.    Temperature
   -8.06514e+05    1.28879e+05   -6.77636e+05    1.11090e+07    2.99579e+02
 Pres. DC (bar) Pressure (bar)   Constr. rmsd
   -1.33865e+02   -1.82790e+02    0.00000e+00

           Step           Time
      109500000   219000.00000

   Energies (kJ/mol)
        G96Bond       G96Angle    Proper Dih.  Improper Dih.          LJ-14
    2.54362e+03    3.78819e+03    2.96168e+03    1.09262e+03   -3.01554e+02
     Coulomb-14        LJ (SR)  Disper. corr.   Coulomb (SR)   Coul. recip.
    3.25033e+04    1.38210e+05   -4.17630e+03   -9.86728e+05    2.60788e+03
      Potential    Kinetic En.   Total Energy  Conserved En.    Temperature
   -8.07499e+05    1.28967e+05   -6.78532e+05    1.11164e+07    2.99784e+02
 Pres. DC (bar) Pressure (bar)   Constr. rmsd
   -1.34075e+02   -2.85546e+02    0.00000e+00

           Step           Time
      109550000   219100.00000

   Energies (kJ/mol)
        G96Bond       G96Angle    Proper Dih.  Improper Dih.          LJ-14
    2.46794e+03    3.81371e+03    2.89704e+03    1.17196e+03   -2.27261e+02
     Coulomb-14        LJ (SR)  Disper. corr.   Coulomb (SR)   Coul. recip.
    3.22569e+04    1.39631e+05   -4.19425e+03   -9.88810e+05    2.58787e+03
      Potential    Kinetic En.   Total Energy  Conserved En.    Temperature
   -8.08405e+05    1.28163e+05   -6.80242e+05    1.11237e+07    2.97916e+02
 Pres. DC (bar) Pressure (bar)   Constr. rmsd
   -1.35229e+02    9.08829e+01    0.00000e+00

           Step           Time
      109600000   219200.00000

   Energies (kJ/mol)
        G96Bond       G96Angle    Proper Dih.  Improper Dih.          LJ-14
    2.36795e+03    3.66075e+03    2.98675e+03    1.14995e+03   -3.32688e+02
     Coulomb-14        LJ (SR)  Disper. corr.   Coulomb (SR)   Coul. recip.
    3.23331e+04    1.40459e+05   -4.16932e+03   -9.88086e+05    2.57238e+03
      Potential    Kinetic En.   Total Energy  Conserved En.    Temperature
   -8.07058e+05    1.28674e+05   -6.78384e+05    1.11297e+07    2.99104e+02
 Pres. DC (bar) Pressure (bar)   Constr. rmsd
   -1.33627e+02   -5.16276e-01    0.00000e+00

Writing checkpoint, step 109641600 at Tue Mar 26 01:33:41 2024


           Step           Time
      109650000   219300.00000

   Energies (kJ/mol)
        G96Bond       G96Angle    Proper Dih.  Improper Dih.          LJ-14
    2.34630e+03    3.98529e+03    3.00522e+03    1.22235e+03   -3.81086e+02
     Coulomb-14        LJ (SR)  Disper. corr.   Coulomb (SR)   Coul. recip.
    3.21756e+04    1.38730e+05   -4.17638e+03   -9.89044e+05    2.57795e+03
      Potential    Kinetic En.   Total Energy  Conserved En.    Temperature
   -8.09560e+05    1.28650e+05   -6.80910e+05    1.11356e+07    2.99047e+02
 Pres. DC (bar) Pressure (bar)   Constr. rmsd
   -1.34080e+02   -2.24583e+02    0.00000e+00

           Step           Time
      109700000   219400.00000

   Energies (kJ/mol)
        G96Bond       G96Angle    Proper Dih.  Improper Dih.          LJ-14
    2.37555e+03    3.77008e+03    2.85085e+03    1.20246e+03   -3.22071e+02
     Coulomb-14        LJ (SR)  Disper. corr.   Coulomb (SR)   Coul. recip.
    3.22532e+04    1.40786e+05   -4.19028e+03   -9.91942e+05    2.53717e+03
      Potential    Kinetic En.   Total Energy  Conserved En.    Temperature
   -8.10679e+05    1.29285e+05   -6.81394e+05    1.11408e+07    3.00524e+02
 Pres. DC (bar) Pressure (bar)   Constr. rmsd
   -1.34974e+02   -2.28234e+01    0.00000e+00

           Step           Time
      109750000   219500.00000

   Energies (kJ/mol)
        G96Bond       G96Angle    Proper Dih.  Improper Dih.          LJ-14
    2.24385e+03    3.71705e+03    2.96839e+03    1.10380e+03   -2.64125e+02
     Coulomb-14        LJ (SR)  Disper. corr.   Coulomb (SR)   Coul. recip.
    3.24585e+04    1.42473e+05   -4.19301e+03   -9.92465e+05    2.57118e+03
      Potential    Kinetic En.   Total Energy  Conserved En.    Temperature
   -8.09387e+05    1.28696e+05   -6.80690e+05    1.11478e+07    2.99155e+02
 Pres. DC (bar) Pressure (bar)   Constr. rmsd
   -1.35149e+02    2.41651e+02    0.00000e+00

           Step           Time
      109800000   219600.00000

   Energies (kJ/mol)
        G96Bond       G96Angle    Proper Dih.  Improper Dih.          LJ-14
    2.42078e+03    3.90070e+03    2.99378e+03    1.17556e+03   -3.87745e+02
     Coulomb-14        LJ (SR)  Disper. corr.   Coulomb (SR)   Coul. recip.
    3.20929e+04    1.41339e+05   -4.16220e+03   -9.89689e+05    2.60178e+03
      Potential    Kinetic En.   Total Energy  Conserved En.    Temperature
   -8.07715e+05    1.28839e+05   -6.78876e+05    1.11518e+07    2.99487e+02
 Pres. DC (bar) Pressure (bar)   Constr. rmsd
   -1.33172e+02   -3.26933e+01    0.00000e+00

           Step           Time
      109850000   219700.00000

   Energies (kJ/mol)
        G96Bond       G96Angle    Proper Dih.  Improper Dih.          LJ-14
    2.46925e+03    3.84928e+03    2.99253e+03    1.12980e+03   -2.82561e+02
     Coulomb-14        LJ (SR)  Disper. corr.   Coulomb (SR)   Coul. recip.
    3.23119e+04    1.42228e+05   -4.22414e+03   -9.91923e+05    2.54160e+03
      Potential    Kinetic En.   Total Energy  Conserved En.    Temperature
   -8.08908e+05    1.28567e+05   -6.80341e+05    1.11566e+07    2.98855e+02
 Pres. DC (bar) Pressure (bar)   Constr. rmsd
   -1.37162e+02    4.16779e+02    0.00000e+00

           Step           Time
      109900000   219800.00000

   Energies (kJ/mol)
        G96Bond       G96Angle    Proper Dih.  Improper Dih.          LJ-14
    2.50667e+03    3.86061e+03    2.89989e+03    1.17548e+03   -3.27612e+02
     Coulomb-14        LJ (SR)  Disper. corr.   Coulomb (SR)   Coul. recip.
    3.24759e+04    1.41330e+05   -4.19644e+03   -9.91045e+05    2.51933e+03
      Potential    Kinetic En.   Total Energy  Conserved En.    Temperature
   -8.08801e+05    1.29326e+05   -6.79475e+05    1.11640e+07    3.00620e+02
 Pres. DC (bar) Pressure (bar)   Constr. rmsd
   -1.35370e+02    1.21233e+02    0.00000e+00

           Step           Time
      109950000   219900.00000

   Energies (kJ/mol)
        G96Bond       G96Angle    Proper Dih.  Improper Dih.          LJ-14
    2.28168e+03    3.87156e+03    3.02349e+03    1.13576e+03   -3.62047e+02
     Coulomb-14        LJ (SR)  Disper. corr.   Coulomb (SR)   Coul. recip.
    3.23155e+04    1.41879e+05   -4.19037e+03   -9.92544e+05    2.49131e+03
      Potential    Kinetic En.   Total Energy  Conserved En.    Temperature
   -8.10098e+05    1.28974e+05   -6.81124e+05    1.11684e+07    2.99802e+02
 Pres. DC (bar) Pressure (bar)   Constr. rmsd
   -1.34979e+02    1.64559e+02    0.00000e+00

           Step           Time
      110000000   220000.00000

   Energies (kJ/mol)
        G96Bond       G96Angle    Proper Dih.  Improper Dih.          LJ-14
    2.30480e+03    3.70574e+03    2.87093e+03    1.22446e+03   -3.42015e+02
     Coulomb-14        LJ (SR)  Disper. corr.   Coulomb (SR)   Coul. recip.
    3.23217e+04    1.42024e+05   -4.19419e+03   -9.92157e+05    2.48691e+03
      Potential    Kinetic En.   Total Energy  Conserved En.    Temperature
   -8.09755e+05    1.29109e+05   -6.80646e+05    1.11740e+07    3.00114e+02
 Pres. DC (bar) Pressure (bar)   Constr. rmsd
   -1.35225e+02    1.10460e+02    0.00000e+00

           Step           Time
      110050000   220100.00000

   Energies (kJ/mol)
        G96Bond       G96Angle    Proper Dih.  Improper Dih.          LJ-14
    2.45508e+03    3.99446e+03    2.81325e+03    1.17879e+03   -3.32178e+02
     Coulomb-14        LJ (SR)  Disper. corr.   Coulomb (SR)   Coul. recip.
    3.21019e+04    1.39651e+05   -4.19024e+03   -9.88798e+05    2.55810e+03
      Potential    Kinetic En.   Total Energy  Conserved En.    Temperature
   -8.08569e+05    1.29099e+05   -6.79470e+05    1.11811e+07    3.00091e+02
 Pres. DC (bar) Pressure (bar)   Constr. rmsd
   -1.34971e+02    5.32631e+00    0.00000e+00

           Step           Time
      110100000   220200.00000

   Energies (kJ/mol)
        G96Bond       G96Angle    Proper Dih.  Improper Dih.          LJ-14
    2.52601e+03    3.81667e+03    2.95564e+03    1.08206e+03   -3.98782e+02
     Coulomb-14        LJ (SR)  Disper. corr.   Coulomb (SR)   Coul. recip.
    3.21342e+04    1.40528e+05   -4.18632e+03   -9.90117e+05    2.60973e+03
      Potential    Kinetic En.   Total Energy  Conserved En.    Temperature
   -8.09050e+05    1.29443e+05   -6.79607e+05    1.11870e+07    3.00892e+02
 Pres. DC (bar) Pressure (bar)   Constr. rmsd
   -1.34719e+02   -5.14412e+00    0.00000e+00

           Step           Time
      110150000   220300.00000

   Energies (kJ/mol)
        G96Bond       G96Angle    Proper Dih.  Improper Dih.          LJ-14
    2.42174e+03    3.66422e+03    2.95600e+03    1.10311e+03   -3.47324e+02
     Coulomb-14        LJ (SR)  Disper. corr.   Coulomb (SR)   Coul. recip.
    3.23312e+04    1.41950e+05   -4.22654e+03   -9.93403e+05    2.47587e+03
      Potential    Kinetic En.   Total Energy  Conserved En.    Temperature
   -8.11075e+05    1.29307e+05   -6.81767e+05    1.11916e+07    3.00576e+02
 Pres. DC (bar) Pressure (bar)   Constr. rmsd
   -1.37318e+02    3.77484e+02    0.00000e+00

           Step           Time
      110200000   220400.00000

   Energies (kJ/mol)
        G96Bond       G96Angle    Proper Dih.  Improper Dih.          LJ-14
    2.45250e+03    3.87201e+03    2.87707e+03    1.22820e+03   -2.79117e+02
     Coulomb-14        LJ (SR)  Disper. corr.   Coulomb (SR)   Coul. recip.
    3.22307e+04    1.41151e+05   -4.20143e+03   -9.89204e+05    2.53416e+03
      Potential    Kinetic En.   Total Energy  Conserved En.    Temperature
   -8.07339e+05    1.29250e+05   -6.78089e+05    1.11974e+07    3.00442e+02
 Pres. DC (bar) Pressure (bar)   Constr. rmsd
   -1.35693e+02    2.16487e+02    0.00000e+00

           Step           Time
      110250000   220500.00000

   Energies (kJ/mol)
        G96Bond       G96Angle    Proper Dih.  Improper Dih.          LJ-14
    2.51558e+03    3.75718e+03    3.04405e+03    1.21460e+03   -3.16183e+02
     Coulomb-14        LJ (SR)  Disper. corr.   Coulomb (SR)   Coul. recip.
    3.21456e+04    1.38627e+05   -4.16317e+03   -9.87668e+05    2.57540e+03
      Potential    Kinetic En.   Total Energy  Conserved En.    Temperature
   -8.08268e+05    1.28533e+05   -6.79735e+05    1.12040e+07    2.98776e+02
 Pres. DC (bar) Pressure (bar)   Constr. rmsd
   -1.33234e+02   -2.79318e+02    0.00000e+00

           Step           Time
      110300000   220600.00000

   Energies (kJ/mol)
        G96Bond       G96Angle    Proper Dih.  Improper Dih.          LJ-14
    2.35237e+03    3.87226e+03    2.93058e+03    1.23581e+03   -3.72856e+02
     Coulomb-14        LJ (SR)  Disper. corr.   Coulomb (SR)   Coul. recip.
    3.24544e+04    1.41610e+05   -4.19041e+03   -9.91251e+05    2.59695e+03
      Potential    Kinetic En.   Total Energy  Conserved En.    Temperature
   -8.08762e+05    1.28837e+05   -6.79925e+05    1.12101e+07    2.99483e+02
 Pres. DC (bar) Pressure (bar)   Constr. rmsd
   -1.34982e+02    2.29780e+02    0.00000e+00

           Step           Time
      110350000   220700.00000

   Energies (kJ/mol)
        G96Bond       G96Angle    Proper Dih.  Improper Dih.          LJ-14
    2.45697e+03    3.66152e+03    2.94783e+03    1.17809e+03   -3.75644e+02
     Coulomb-14        LJ (SR)  Disper. corr.   Coulomb (SR)   Coul. recip.
    3.24832e+04    1.41505e+05   -4.19260e+03   -9.91522e+05    2.58794e+03
      Potential    Kinetic En.   Total Energy  Conserved En.    Temperature
   -8.09269e+05    1.29798e+05   -6.79472e+05    1.12152e+07    3.01716e+02
 Pres. DC (bar) Pressure (bar)   Constr. rmsd
   -1.35123e+02    8.96313e+01    0.00000e+00

           Step           Time
      110400000   220800.00000

   Energies (kJ/mol)
        G96Bond       G96Angle    Proper Dih.  Improper Dih.          LJ-14
    2.29785e+03    3.91133e+03    2.90650e+03    1.20323e+03   -3.48316e+02
     Coulomb-14        LJ (SR)  Disper. corr.   Coulomb (SR)   Coul. recip.
    3.22823e+04    1.38643e+05   -4.16558e+03   -9.87667e+05    2.61098e+03
      Potential    Kinetic En.   Total Energy  Conserved En.    Temperature
   -8.08326e+05    1.27741e+05   -6.80586e+05    1.12210e+07    2.96934e+02
 Pres. DC (bar) Pressure (bar)   Constr. rmsd
   -1.33388e+02   -2.92405e+02    0.00000e+00

           Step           Time
      110450000   220900.00000

   Energies (kJ/mol)
        G96Bond       G96Angle    Proper Dih.  Improper Dih.          LJ-14
    2.38691e+03    3.84509e+03    3.05587e+03    1.11413e+03   -3.30485e+02
     Coulomb-14        LJ (SR)  Disper. corr.   Coulomb (SR)   Coul. recip.
    3.23631e+04    1.40926e+05   -4.20946e+03   -9.89710e+05    2.63221e+03
      Potential    Kinetic En.   Total Energy  Conserved En.    Temperature
   -8.07927e+05    1.28543e+05   -6.79384e+05    1.12261e+07    2.98798e+02
 Pres. DC (bar) Pressure (bar)   Constr. rmsd
   -1.36211e+02    1.62035e+02    0.00000e+00

           Step           Time
      110500000   221000.00000

   Energies (kJ/mol)
        G96Bond       G96Angle    Proper Dih.  Improper Dih.          LJ-14
    2.47503e+03    3.73719e+03    2.96531e+03    1.23835e+03   -3.69505e+02
     Coulomb-14        LJ (SR)  Disper. corr.   Coulomb (SR)   Coul. recip.
    3.21725e+04    1.40789e+05   -4.20085e+03   -9.89613e+05    2.53559e+03
      Potential    Kinetic En.   Total Energy  Conserved En.    Temperature
   -8.08270e+05    1.30320e+05   -6.77951e+05    1.12317e+07    3.02929e+02
 Pres. DC (bar) Pressure (bar)   Constr. rmsd
   -1.35655e+02    1.60757e+02    0.00000e+00

           Step           Time
      110550000   221100.00000

   Energies (kJ/mol)
        G96Bond       G96Angle    Proper Dih.  Improper Dih.          LJ-14
    2.47700e+03    3.94292e+03    2.88521e+03    1.16771e+03   -3.73224e+02
     Coulomb-14        LJ (SR)  Disper. corr.   Coulomb (SR)   Coul. recip.
    3.22120e+04    1.39238e+05   -4.18585e+03   -9.88086e+05    2.57799e+03
      Potential    Kinetic En.   Total Energy  Conserved En.    Temperature
   -8.08144e+05    1.28018e+05   -6.80126e+05    1.12388e+07    2.97578e+02
 Pres. DC (bar) Pressure (bar)   Constr. rmsd
   -1.34688e+02   -1.24418e+02    0.00000e+00

           Step           Time
      110600000   221200.00000

   Energies (kJ/mol)
        G96Bond       G96Angle    Proper Dih.  Improper Dih.          LJ-14
    2.42589e+03    3.84706e+03    3.05848e+03    1.10057e+03   -3.60824e+02
     Coulomb-14        LJ (SR)  Disper. corr.   Coulomb (SR)   Coul. recip.
    3.22429e+04    1.40086e+05   -4.18697e+03   -9.88733e+05    2.56858e+03
      Potential    Kinetic En.   Total Energy  Conserved En.    Temperature
   -8.07951e+05    1.29793e+05   -6.78159e+05    1.12430e+07    3.01704e+02
 Pres. DC (bar) Pressure (bar)   Constr. rmsd
   -1.34761e+02    1.01993e+02    0.00000e+00

           Step           Time
      110650000   221300.00000

   Energies (kJ/mol)
        G96Bond       G96Angle    Proper Dih.  Improper Dih.          LJ-14
    2.31659e+03    3.86532e+03    2.99451e+03    1.12534e+03   -3.38282e+02
     Coulomb-14        LJ (SR)  Disper. corr.   Coulomb (SR)   Coul. recip.
    3.24799e+04    1.40702e+05   -4.19421e+03   -9.90144e+05    2.55033e+03
      Potential    Kinetic En.   Total Energy  Conserved En.    Temperature
   -8.08642e+05    1.28858e+05   -6.79784e+05    1.12480e+07    2.99530e+02
 Pres. DC (bar) Pressure (bar)   Constr. rmsd
   -1.35227e+02    2.04041e+02    0.00000e+00

           Step           Time
      110700000   221400.00000

   Energies (kJ/mol)
        G96Bond       G96Angle    Proper Dih.  Improper Dih.          LJ-14
    2.36205e+03    3.76433e+03    2.82630e+03    1.20305e+03   -3.15602e+02
     Coulomb-14        LJ (SR)  Disper. corr.   Coulomb (SR)   Coul. recip.
    3.22229e+04    1.41598e+05   -4.18132e+03   -9.91760e+05    2.60145e+03
      Potential    Kinetic En.   Total Energy  Conserved En.    Temperature
   -8.09679e+05    1.29358e+05   -6.80321e+05    1.12530e+07    3.00693e+02
 Pres. DC (bar) Pressure (bar)   Constr. rmsd
   -1.34397e+02    1.49720e+02    0.00000e+00

           Step           Time
      110750000   221500.00000

   Energies (kJ/mol)
        G96Bond       G96Angle    Proper Dih.  Improper Dih.          LJ-14
    2.46307e+03    3.71648e+03    2.93996e+03    1.14170e+03   -3.52981e+02
     Coulomb-14        LJ (SR)  Disper. corr.   Coulomb (SR)   Coul. recip.
    3.24541e+04    1.39193e+05   -4.15745e+03   -9.87520e+05    2.60402e+03
      Potential    Kinetic En.   Total Energy  Conserved En.    Temperature
   -8.07517e+05    1.29477e+05   -6.78040e+05    1.12578e+07    3.00970e+02
 Pres. DC (bar) Pressure (bar)   Constr. rmsd
   -1.32868e+02   -1.86376e+02    0.00000e+00

           Step           Time
      110800000   221600.00000

   Energies (kJ/mol)
        G96Bond       G96Angle    Proper Dih.  Improper Dih.          LJ-14
    2.40416e+03    3.74043e+03    2.95056e+03    1.15682e+03   -3.62227e+02
     Coulomb-14        LJ (SR)  Disper. corr.   Coulomb (SR)   Coul. recip.
    3.22950e+04    1.40725e+05   -4.20359e+03   -9.91664e+05    2.61466e+03
      Potential    Kinetic En.   Total Energy  Conserved En.    Temperature
   -8.10344e+05    1.29814e+05   -6.80529e+05    1.12627e+07    3.01755e+02
 Pres. DC (bar) Pressure (bar)   Constr. rmsd
   -1.35832e+02    4.04121e+00    0.00000e+00

           Step           Time
      110850000   221700.00000

   Energies (kJ/mol)
        G96Bond       G96Angle    Proper Dih.  Improper Dih.          LJ-14
    2.48134e+03    3.84934e+03    2.98084e+03    1.18387e+03   -3.11051e+02
     Coulomb-14        LJ (SR)  Disper. corr.   Coulomb (SR)   Coul. recip.
    3.23447e+04    1.41491e+05   -4.19902e+03   -9.90572e+05    2.49480e+03
      Potential    Kinetic En.   Total Energy  Conserved En.    Temperature
   -8.08257e+05    1.29337e+05   -6.78920e+05    1.12688e+07    3.00644e+02
 Pres. DC (bar) Pressure (bar)   Constr. rmsd
   -1.35536e+02    3.01221e+02    0.00000e+00

           Step           Time
      110900000   221800.00000

   Energies (kJ/mol)
        G96Bond       G96Angle    Proper Dih.  Improper Dih.          LJ-14
    2.48436e+03    3.80307e+03    2.86032e+03    1.22388e+03   -3.19357e+02
     Coulomb-14        LJ (SR)  Disper. corr.   Coulomb (SR)   Coul. recip.
    3.23162e+04    1.41989e+05   -4.18863e+03   -9.92885e+05    2.55161e+03
      Potential    Kinetic En.   Total Energy  Conserved En.    Temperature
   -8.10164e+05    1.29856e+05   -6.80308e+05    1.12735e+07    3.01852e+02
 Pres. DC (bar) Pressure (bar)   Constr. rmsd
   -1.34867e+02   -6.44770e-01    0.00000e+00

           Step           Time
      110950000   221900.00000

   Energies (kJ/mol)
        G96Bond       G96Angle    Proper Dih.  Improper Dih.          LJ-14
    2.43649e+03    3.87364e+03    3.00086e+03    1.11093e+03   -3.43254e+02
     Coulomb-14        LJ (SR)  Disper. corr.   Coulomb (SR)   Coul. recip.
    3.23865e+04    1.39854e+05   -4.17662e+03   -9.89143e+05    2.61309e+03
      Potential    Kinetic En.   Total Energy  Conserved En.    Temperature
   -8.08388e+05    1.29833e+05   -6.78554e+05    1.12787e+07    3.01799e+02
 Pres. DC (bar) Pressure (bar)   Constr. rmsd
   -1.34096e+02    8.33547e+01    0.00000e+00

           Step           Time
      111000000   222000.00000

   Energies (kJ/mol)
        G96Bond       G96Angle    Proper Dih.  Improper Dih.          LJ-14
    2.40480e+03    3.88153e+03    2.87386e+03    1.14425e+03   -3.08237e+02
     Coulomb-14        LJ (SR)  Disper. corr.   Coulomb (SR)   Coul. recip.
    3.22699e+04    1.41612e+05   -4.20316e+03   -9.91593e+05    2.56821e+03
      Potential    Kinetic En.   Total Energy  Conserved En.    Temperature
   -8.09350e+05    1.29836e+05   -6.79513e+05    1.12836e+07    3.01806e+02
 Pres. DC (bar) Pressure (bar)   Constr. rmsd
   -1.35804e+02    1.78160e+02    0.00000e+00

           Step           Time
      111050000   222100.00000

   Energies (kJ/mol)
        G96Bond       G96Angle    Proper Dih.  Improper Dih.          LJ-14
    2.55912e+03    3.88514e+03    2.96636e+03    1.13604e+03   -4.12804e+02
     Coulomb-14        LJ (SR)  Disper. corr.   Coulomb (SR)   Coul. recip.
    3.24988e+04    1.40824e+05   -4.20607e+03   -9.90496e+05    2.58010e+03
      Potential    Kinetic En.   Total Energy  Conserved En.    Temperature
   -8.08666e+05    1.29224e+05   -6.79442e+05    1.12911e+07    3.00382e+02
 Pres. DC (bar) Pressure (bar)   Constr. rmsd
   -1.35992e+02    8.59392e+01    0.00000e+00

           Step           Time
      111100000   222200.00000

   Energies (kJ/mol)
        G96Bond       G96Angle    Proper Dih.  Improper Dih.          LJ-14
    2.55627e+03    3.93991e+03    2.81097e+03    1.12012e+03   -3.57998e+02
     Coulomb-14        LJ (SR)  Disper. corr.   Coulomb (SR)   Coul. recip.
    3.23937e+04    1.38161e+05   -4.17064e+03   -9.87948e+05    2.59039e+03
      Potential    Kinetic En.   Total Energy  Conserved En.    Temperature
   -8.08904e+05    1.29241e+05   -6.79663e+05    1.12958e+07    3.00422e+02
 Pres. DC (bar) Pressure (bar)   Constr. rmsd
   -1.33712e+02   -2.44524e+02    0.00000e+00

           Step           Time
      111150000   222300.00000

   Energies (kJ/mol)
        G96Bond       G96Angle    Proper Dih.  Improper Dih.          LJ-14
    2.44195e+03    3.83248e+03    2.76331e+03    1.18843e+03   -3.53143e+02
     Coulomb-14        LJ (SR)  Disper. corr.   Coulomb (SR)   Coul. recip.
    3.24223e+04    1.39962e+05   -4.17741e+03   -9.89787e+05    2.58313e+03
      Potential    Kinetic En.   Total Energy  Conserved En.    Temperature
   -8.09124e+05    1.28796e+05   -6.80328e+05    1.13004e+07    2.99387e+02
 Pres. DC (bar) Pressure (bar)   Constr. rmsd
   -1.34146e+02   -9.05894e+01    0.00000e+00

           Step           Time
      111200000   222400.00000

   Energies (kJ/mol)
        G96Bond       G96Angle    Proper Dih.  Improper Dih.          LJ-14
    2.42096e+03    3.92882e+03    2.93627e+03    1.21042e+03   -3.83581e+02
     Coulomb-14        LJ (SR)  Disper. corr.   Coulomb (SR)   Coul. recip.
    3.21347e+04    1.41156e+05   -4.17418e+03   -9.90591e+05    2.59659e+03
      Potential    Kinetic En.   Total Energy  Conserved En.    Temperature
   -8.08766e+05    1.29608e+05   -6.79158e+05    1.13044e+07    3.01275e+02
 Pres. DC (bar) Pressure (bar)   Constr. rmsd
   -1.33939e+02    4.94732e+01    0.00000e+00

           Step           Time
      111250000   222500.00000

   Energies (kJ/mol)
        G96Bond       G96Angle    Proper Dih.  Improper Dih.          LJ-14
    2.51508e+03    3.93740e+03    2.99929e+03    1.12764e+03   -3.89993e+02
     Coulomb-14        LJ (SR)  Disper. corr.   Coulomb (SR)   Coul. recip.
    3.20357e+04    1.40843e+05   -4.18063e+03   -9.90662e+05    2.47747e+03
      Potential    Kinetic En.   Total Energy  Conserved En.    Temperature
   -8.09297e+05    1.29435e+05   -6.79862e+05    1.13089e+07    3.00872e+02
 Pres. DC (bar) Pressure (bar)   Constr. rmsd
   -1.34353e+02    6.95039e+01    0.00000e+00

           Step           Time
      111300000   222600.00000

   Energies (kJ/mol)
        G96Bond       G96Angle    Proper Dih.  Improper Dih.          LJ-14
    2.49370e+03    3.84989e+03    2.92072e+03    1.15181e+03   -3.22875e+02
     Coulomb-14        LJ (SR)  Disper. corr.   Coulomb (SR)   Coul. recip.
    3.22048e+04    1.39567e+05   -4.17427e+03   -9.87391e+05    2.68711e+03
      Potential    Kinetic En.   Total Energy  Conserved En.    Temperature
   -8.07013e+05    1.28690e+05   -6.78323e+05    1.13147e+07    2.99141e+02
 Pres. DC (bar) Pressure (bar)   Constr. rmsd
   -1.33945e+02   -1.32734e+02    0.00000e+00

           Step           Time
      111350000   222700.00000

   Energies (kJ/mol)
        G96Bond       G96Angle    Proper Dih.  Improper Dih.          LJ-14
    2.42050e+03    3.85148e+03    2.83176e+03    1.17253e+03   -3.76740e+02
     Coulomb-14        LJ (SR)  Disper. corr.   Coulomb (SR)   Coul. recip.
    3.24344e+04    1.42370e+05   -4.21220e+03   -9.92402e+05    2.59360e+03
      Potential    Kinetic En.   Total Energy  Conserved En.    Temperature
   -8.09317e+05    1.29337e+05   -6.79980e+05    1.13224e+07    3.00646e+02
 Pres. DC (bar) Pressure (bar)   Constr. rmsd
   -1.36388e+02    3.10603e+02    0.00000e+00

           Step           Time
      111400000   222800.00000

   Energies (kJ/mol)
        G96Bond       G96Angle    Proper Dih.  Improper Dih.          LJ-14
    2.43716e+03    3.66595e+03    2.92706e+03    1.11406e+03   -3.97155e+02
     Coulomb-14        LJ (SR)  Disper. corr.   Coulomb (SR)   Coul. recip.
    3.20730e+04    1.40240e+05   -4.16744e+03   -9.88731e+05    2.50830e+03
      Potential    Kinetic En.   Total Energy  Conserved En.    Temperature
   -8.08330e+05    1.27718e+05   -6.80612e+05    1.13269e+07    2.96882e+02
 Pres. DC (bar) Pressure (bar)   Constr. rmsd
   -1.33507e+02   -1.35358e+02    0.00000e+00

           Step           Time
      111450000   222900.00000

   Energies (kJ/mol)
        G96Bond       G96Angle    Proper Dih.  Improper Dih.          LJ-14
    2.43250e+03    3.90485e+03    2.80247e+03    1.19160e+03   -3.13199e+02
     Coulomb-14        LJ (SR)  Disper. corr.   Coulomb (SR)   Coul. recip.
    3.23743e+04    1.39912e+05   -4.15646e+03   -9.89007e+05    2.67477e+03
      Potential    Kinetic En.   Total Energy  Conserved En.    Temperature
   -8.08184e+05    1.30017e+05   -6.78167e+05    1.13310e+07    3.02226e+02
 Pres. DC (bar) Pressure (bar)   Constr. rmsd
   -1.32805e+02   -1.13094e+02    0.00000e+00

           Step           Time
      111500000   223000.00000

   Energies (kJ/mol)
        G96Bond       G96Angle    Proper Dih.  Improper Dih.          LJ-14
    2.45737e+03    3.82580e+03    2.99168e+03    1.13427e+03   -2.59167e+02
     Coulomb-14        LJ (SR)  Disper. corr.   Coulomb (SR)   Coul. recip.
    3.20897e+04    1.40690e+05   -4.19999e+03   -9.90089e+05    2.54440e+03
      Potential    Kinetic En.   Total Energy  Conserved En.    Temperature
   -8.08814e+05    1.28012e+05   -6.80803e+05    1.13383e+07    2.97564e+02
 Pres. DC (bar) Pressure (bar)   Constr. rmsd
   -1.35599e+02    1.60505e+02    0.00000e+00

           Step           Time
      111550000   223100.00000

   Energies (kJ/mol)
        G96Bond       G96Angle    Proper Dih.  Improper Dih.          LJ-14
    2.40078e+03    3.92893e+03    2.85858e+03    1.11839e+03   -3.41182e+02
     Coulomb-14        LJ (SR)  Disper. corr.   Coulomb (SR)   Coul. recip.
    3.22144e+04    1.41270e+05   -4.18591e+03   -9.90427e+05    2.60486e+03
      Potential    Kinetic En.   Total Energy  Conserved En.    Temperature
   -8.08557e+05    1.29887e+05   -6.78671e+05    1.13442e+07    3.01923e+02
 Pres. DC (bar) Pressure (bar)   Constr. rmsd
   -1.34692e+02   -1.14504e+01    0.00000e+00

           Step           Time
      111600000   223200.00000

   Energies (kJ/mol)
        G96Bond       G96Angle    Proper Dih.  Improper Dih.          LJ-14
    2.42816e+03    3.60969e+03    2.88973e+03    1.12310e+03   -2.81361e+02
     Coulomb-14        LJ (SR)  Disper. corr.   Coulomb (SR)   Coul. recip.
    3.26852e+04    1.40821e+05   -4.17513e+03   -9.90876e+05    2.63517e+03
      Potential    Kinetic En.   Total Energy  Conserved En.    Temperature
   -8.09140e+05    1.28622e+05   -6.80518e+05    1.13509e+07    2.98984e+02
 Pres. DC (bar) Pressure (bar)   Constr. rmsd
   -1.34000e+02   -6.17105e+01    0.00000e+00

           Step           Time
      111650000   223300.00000

   Energies (kJ/mol)
        G96Bond       G96Angle    Proper Dih.  Improper Dih.          LJ-14
    2.46333e+03    3.83379e+03    2.92758e+03    1.16480e+03   -3.36793e+02
     Coulomb-14        LJ (SR)  Disper. corr.   Coulomb (SR)   Coul. recip.
    3.23614e+04    1.37187e+05   -4.15728e+03   -9.84941e+05    2.58578e+03
      Potential    Kinetic En.   Total Energy  Conserved En.    Temperature
   -8.06911e+05    1.29374e+05   -6.77537e+05    1.13581e+07    3.00730e+02
 Pres. DC (bar) Pressure (bar)   Constr. rmsd
   -1.32857e+02   -3.41773e+02    0.00000e+00

           Step           Time
      111700000   223400.00000

   Energies (kJ/mol)
        G96Bond       G96Angle    Proper Dih.  Improper Dih.          LJ-14
    2.52032e+03    3.82497e+03    2.95723e+03    1.11725e+03   -3.80779e+02
     Coulomb-14        LJ (SR)  Disper. corr.   Coulomb (SR)   Coul. recip.
    3.22590e+04    1.37402e+05   -4.18670e+03   -9.86661e+05    2.62663e+03
      Potential    Kinetic En.   Total Energy  Conserved En.    Temperature
   -8.08521e+05    1.29181e+05   -6.79340e+05    1.13627e+07    3.00282e+02
 Pres. DC (bar) Pressure (bar)   Constr. rmsd
   -1.34743e+02   -4.48813e+02    0.00000e+00

           Step           Time
      111750000   223500.00000

   Energies (kJ/mol)
        G96Bond       G96Angle    Proper Dih.  Improper Dih.          LJ-14
    2.43247e+03    3.74052e+03    2.94047e+03    1.24786e+03   -2.77096e+02
     Coulomb-14        LJ (SR)  Disper. corr.   Coulomb (SR)   Coul. recip.
    3.23167e+04    1.40229e+05   -4.15612e+03   -9.88460e+05    2.63880e+03
      Potential    Kinetic En.   Total Energy  Conserved En.    Temperature
   -8.07347e+05    1.29003e+05   -6.78343e+05    1.13688e+07    2.99870e+02
 Pres. DC (bar) Pressure (bar)   Constr. rmsd
   -1.32783e+02   -6.48679e+01    0.00000e+00

           Step           Time
      111800000   223600.00000

   Energies (kJ/mol)
        G96Bond       G96Angle    Proper Dih.  Improper Dih.          LJ-14
    2.40210e+03    3.67013e+03    2.86589e+03    1.11395e+03   -3.40488e+02
     Coulomb-14        LJ (SR)  Disper. corr.   Coulomb (SR)   Coul. recip.
    3.23479e+04    1.40163e+05   -4.17646e+03   -9.89130e+05    2.58997e+03
      Potential    Kinetic En.   Total Energy  Conserved En.    Temperature
   -8.08494e+05    1.28055e+05   -6.80438e+05    1.13764e+07    2.97665e+02
 Pres. DC (bar) Pressure (bar)   Constr. rmsd
   -1.34085e+02   -1.68237e+02    0.00000e+00

           Step           Time
      111850000   223700.00000

   Energies (kJ/mol)
        G96Bond       G96Angle    Proper Dih.  Improper Dih.          LJ-14
    2.51893e+03    3.73959e+03    2.95082e+03    1.12236e+03   -4.01790e+02
     Coulomb-14        LJ (SR)  Disper. corr.   Coulomb (SR)   Coul. recip.
    3.23530e+04    1.40912e+05   -4.18652e+03   -9.91088e+05    2.50727e+03
      Potential    Kinetic En.   Total Energy  Conserved En.    Temperature
   -8.09573e+05    1.28941e+05   -6.80632e+05    1.13841e+07    2.99724e+02
 Pres. DC (bar) Pressure (bar)   Constr. rmsd
   -1.34732e+02   -1.15312e+01    0.00000e+00

           Step           Time
      111900000   223800.00000

   Energies (kJ/mol)
        G96Bond       G96Angle    Proper Dih.  Improper Dih.          LJ-14
    2.41113e+03    3.80388e+03    2.86380e+03    1.05064e+03   -2.96678e+02
     Coulomb-14        LJ (SR)  Disper. corr.   Coulomb (SR)   Coul. recip.
    3.23538e+04    1.41741e+05   -4.19973e+03   -9.91914e+05    2.53343e+03
      Potential    Kinetic En.   Total Energy  Conserved En.    Temperature
   -8.09653e+05    1.28897e+05   -6.80756e+05    1.13903e+07    2.99623e+02
 Pres. DC (bar) Pressure (bar)   Constr. rmsd
   -1.35583e+02   -7.76593e+00    0.00000e+00

           Step           Time
      111950000   223900.00000

   Energies (kJ/mol)
        G96Bond       G96Angle    Proper Dih.  Improper Dih.          LJ-14
    2.47411e+03    3.98714e+03    2.89505e+03    1.13882e+03   -3.56298e+02
     Coulomb-14        LJ (SR)  Disper. corr.   Coulomb (SR)   Coul. recip.
    3.21261e+04    1.41774e+05   -4.18459e+03   -9.91244e+05    2.58881e+03
      Potential    Kinetic En.   Total Energy  Conserved En.    Temperature
   -8.08801e+05    1.29947e+05   -6.78853e+05    1.13951e+07    3.02064e+02
 Pres. DC (bar) Pressure (bar)   Constr. rmsd
   -1.34608e+02    8.79591e+01    0.00000e+00

           Step           Time
      112000000   224000.00000

   Energies (kJ/mol)
        G96Bond       G96Angle    Proper Dih.  Improper Dih.          LJ-14
    2.52502e+03    3.76783e+03    2.90414e+03    1.20065e+03   -3.34776e+02
     Coulomb-14        LJ (SR)  Disper. corr.   Coulomb (SR)   Coul. recip.
    3.23660e+04    1.41054e+05   -4.16540e+03   -9.89183e+05    2.61865e+03
      Potential    Kinetic En.   Total Energy  Conserved En.    Temperature
   -8.07247e+05    1.30287e+05   -6.76960e+05    1.14007e+07    3.02852e+02
 Pres. DC (bar) Pressure (bar)   Constr. rmsd
   -1.33376e+02    3.10151e+00    0.00000e+00

           Step           Time
      112050000   224100.00000

   Energies (kJ/mol)
        G96Bond       G96Angle    Proper Dih.  Improper Dih.          LJ-14
    2.61509e+03    3.98142e+03    2.89132e+03    1.22180e+03   -3.79355e+02
     Coulomb-14        LJ (SR)  Disper. corr.   Coulomb (SR)   Coul. recip.
    3.23860e+04    1.38077e+05   -4.16733e+03   -9.84678e+05    2.67017e+03
      Potential    Kinetic En.   Total Energy  Conserved En.    Temperature
   -8.05382e+05    1.28626e+05   -6.76755e+05    1.14065e+07    2.98993e+02
 Pres. DC (bar) Pressure (bar)   Constr. rmsd
   -1.33500e+02   -2.50761e+02    0.00000e+00

           Step           Time
      112100000   224200.00000

   Energies (kJ/mol)
        G96Bond       G96Angle    Proper Dih.  Improper Dih.          LJ-14
    2.43614e+03    3.87192e+03    2.92925e+03    1.21235e+03   -2.99134e+02
     Coulomb-14        LJ (SR)  Disper. corr.   Coulomb (SR)   Coul. recip.
    3.23123e+04    1.40115e+05   -4.17062e+03   -9.90803e+05    2.63126e+03
      Potential    Kinetic En.   Total Energy  Conserved En.    Temperature
   -8.09765e+05    1.29006e+05   -6.80759e+05    1.14115e+07    2.99875e+02
 Pres. DC (bar) Pressure (bar)   Constr. rmsd
   -1.33711e+02   -1.58627e+02    0.00000e+00

           Step           Time
      112150000   224300.00000

   Energies (kJ/mol)
        G96Bond       G96Angle    Proper Dih.  Improper Dih.          LJ-14
    2.58570e+03    3.78250e+03    2.90450e+03    1.13072e+03   -3.09431e+02
     Coulomb-14        LJ (SR)  Disper. corr.   Coulomb (SR)   Coul. recip.
    3.22710e+04    1.38485e+05   -4.14123e+03   -9.86665e+05    2.70887e+03
      Potential    Kinetic En.   Total Energy  Conserved En.    Temperature
   -8.07247e+05    1.30206e+05   -6.77041e+05    1.14168e+07    3.02665e+02
 Pres. DC (bar) Pressure (bar)   Constr. rmsd
   -1.31834e+02   -4.56101e+02    0.00000e+00

           Step           Time
      112200000   224400.00000

   Energies (kJ/mol)
        G96Bond       G96Angle    Proper Dih.  Improper Dih.          LJ-14
    2.38938e+03    3.84841e+03    2.88829e+03    1.11286e+03   -2.81386e+02
     Coulomb-14        LJ (SR)  Disper. corr.   Coulomb (SR)   Coul. recip.
    3.23879e+04    1.39606e+05   -4.18069e+03   -9.88642e+05    2.60412e+03
      Potential    Kinetic En.   Total Energy  Conserved En.    Temperature
   -8.08268e+05    1.29367e+05   -6.78900e+05    1.14234e+07    3.00715e+02
 Pres. DC (bar) Pressure (bar)   Constr. rmsd
   -1.34357e+02    1.12754e+00    0.00000e+00

           Step           Time
      112250000   224500.00000

   Energies (kJ/mol)
        G96Bond       G96Angle    Proper Dih.  Improper Dih.          LJ-14
    2.45224e+03    3.83149e+03    2.88249e+03    1.14886e+03   -3.08192e+02
     Coulomb-14        LJ (SR)  Disper. corr.   Coulomb (SR)   Coul. recip.
    3.20565e+04    1.39065e+05   -4.18089e+03   -9.86894e+05    2.61118e+03
      Potential    Kinetic En.   Total Energy  Conserved En.    Temperature
   -8.07335e+05    1.30003e+05   -6.77333e+05    1.14287e+07    3.02192e+02
 Pres. DC (bar) Pressure (bar)   Constr. rmsd
   -1.34370e+02    1.73633e+01    0.00000e+00

           Step           Time
      112300000   224600.00000

   Energies (kJ/mol)
        G96Bond       G96Angle    Proper Dih.  Improper Dih.          LJ-14
    2.44209e+03    3.87983e+03    2.89830e+03    1.15969e+03   -3.52099e+02
     Coulomb-14        LJ (SR)  Disper. corr.   Coulomb (SR)   Coul. recip.
    3.20002e+04    1.41699e+05   -4.19708e+03   -9.90544e+05    2.56255e+03
      Potential    Kinetic En.   Total Energy  Conserved En.    Temperature
   -8.08451e+05    1.29389e+05   -6.79062e+05    1.14337e+07    3.00765e+02
 Pres. DC (bar) Pressure (bar)   Constr. rmsd
   -1.35412e+02    1.67632e+02    0.00000e+00

           Step           Time
      112350000   224700.00000

   Energies (kJ/mol)
        G96Bond       G96Angle    Proper Dih.  Improper Dih.          LJ-14
    2.50337e+03    3.90947e+03    2.90046e+03    1.13125e+03   -3.12929e+02
     Coulomb-14        LJ (SR)  Disper. corr.   Coulomb (SR)   Coul. recip.
    3.23421e+04    1.37867e+05   -4.15734e+03   -9.85122e+05    2.64781e+03
      Potential    Kinetic En.   Total Energy  Conserved En.    Temperature
   -8.06291e+05    1.28910e+05   -6.77381e+05    1.14391e+07    2.99651e+02
 Pres. DC (bar) Pressure (bar)   Constr. rmsd
   -1.32861e+02   -2.78184e+02    0.00000e+00

           Step           Time
      112400000   224800.00000

   Energies (kJ/mol)
        G96Bond       G96Angle    Proper Dih.  Improper Dih.          LJ-14
    2.25655e+03    3.77561e+03    2.92837e+03    1.13244e+03   -3.28192e+02
     Coulomb-14        LJ (SR)  Disper. corr.   Coulomb (SR)   Coul. recip.
    3.21610e+04    1.40351e+05   -4.16935e+03   -9.89849e+05    2.60114e+03
      Potential    Kinetic En.   Total Energy  Conserved En.    Temperature
   -8.09140e+05    1.29041e+05   -6.80099e+05    1.14448e+07    2.99958e+02
 Pres. DC (bar) Pressure (bar)   Constr. rmsd
   -1.33629e+02   -1.38695e+02    0.00000e+00

           Step           Time
      112450000   224900.00000

   Energies (kJ/mol)
        G96Bond       G96Angle    Proper Dih.  Improper Dih.          LJ-14
    2.56798e+03    3.69148e+03    2.86819e+03    1.14841e+03   -3.70135e+02
     Coulomb-14        LJ (SR)  Disper. corr.   Coulomb (SR)   Coul. recip.
    3.23361e+04    1.41144e+05   -4.21655e+03   -9.90700e+05    2.46068e+03
      Potential    Kinetic En.   Total Energy  Conserved En.    Temperature
   -8.09070e+05    1.28742e+05   -6.80328e+05    1.14500e+07    2.99262e+02
 Pres. DC (bar) Pressure (bar)   Constr. rmsd
   -1.36670e+02    2.81475e+02    0.00000e+00

           Step           Time
      112500000   225000.00000

   Energies (kJ/mol)
        G96Bond       G96Angle    Proper Dih.  Improper Dih.          LJ-14
    2.48656e+03    3.78678e+03    2.88138e+03    1.07523e+03   -2.79789e+02
     Coulomb-14        LJ (SR)  Disper. corr.   Coulomb (SR)   Coul. recip.
    3.23235e+04    1.40022e+05   -4.16886e+03   -9.87900e+05    2.62916e+03
      Potential    Kinetic En.   Total Energy  Conserved En.    Temperature
   -8.07144e+05    1.28751e+05   -6.78393e+05    1.14558e+07    2.99282e+02
 Pres. DC (bar) Pressure (bar)   Constr. rmsd
   -1.33598e+02    9.68732e+01    0.00000e+00

Writing checkpoint, step 112534100 at Tue Mar 26 01:48:41 2024


           Step           Time
      112550000   225100.00000

   Energies (kJ/mol)
        G96Bond       G96Angle    Proper Dih.  Improper Dih.          LJ-14
    2.31956e+03    3.95330e+03    2.83191e+03    1.19160e+03   -3.38447e+02
     Coulomb-14        LJ (SR)  Disper. corr.   Coulomb (SR)   Coul. recip.
    3.21456e+04    1.39997e+05   -4.21333e+03   -9.88675e+05    2.57678e+03
      Potential    Kinetic En.   Total Energy  Conserved En.    Temperature
   -8.08211e+05    1.28444e+05   -6.79767e+05    1.14603e+07    2.98569e+02
 Pres. DC (bar) Pressure (bar)   Constr. rmsd
   -1.36462e+02    3.68361e+01    0.00000e+00

           Step           Time
      112600000   225200.00000

   Energies (kJ/mol)
        G96Bond       G96Angle    Proper Dih.  Improper Dih.          LJ-14
    2.45617e+03    3.68314e+03    2.81938e+03    1.10711e+03   -3.17243e+02
     Coulomb-14        LJ (SR)  Disper. corr.   Coulomb (SR)   Coul. recip.
    3.23660e+04    1.39465e+05   -4.15814e+03   -9.87985e+05    2.57190e+03
      Potential    Kinetic En.   Total Energy  Conserved En.    Temperature
   -8.07991e+05    1.28455e+05   -6.79536e+05    1.14651e+07    2.98595e+02
 Pres. DC (bar) Pressure (bar)   Constr. rmsd
   -1.32913e+02   -2.30233e+02    0.00000e+00

           Step           Time
      112650000   225300.00000

   Energies (kJ/mol)
        G96Bond       G96Angle    Proper Dih.  Improper Dih.          LJ-14
    2.56161e+03    3.53339e+03    2.97384e+03    1.18088e+03   -3.26465e+02
     Coulomb-14        LJ (SR)  Disper. corr.   Coulomb (SR)   Coul. recip.
    3.21018e+04    1.40375e+05   -4.18790e+03   -9.89002e+05    2.54834e+03
      Potential    Kinetic En.   Total Energy  Conserved En.    Temperature
   -8.08242e+05    1.28290e+05   -6.79952e+05    1.14710e+07    2.98211e+02
 Pres. DC (bar) Pressure (bar)   Constr. rmsd
   -1.34820e+02   -4.01935e+01    0.00000e+00

           Step           Time
      112700000   225400.00000

   Energies (kJ/mol)
        G96Bond       G96Angle    Proper Dih.  Improper Dih.          LJ-14
    2.36553e+03    3.79778e+03    2.95190e+03    1.21492e+03   -3.61549e+02
     Coulomb-14        LJ (SR)  Disper. corr.   Coulomb (SR)   Coul. recip.
    3.24332e+04    1.42565e+05   -4.21370e+03   -9.92827e+05    2.59527e+03
      Potential    Kinetic En.   Total Energy  Conserved En.    Temperature
   -8.09478e+05    1.29329e+05   -6.80149e+05    1.14752e+07    3.00626e+02
 Pres. DC (bar) Pressure (bar)   Constr. rmsd
   -1.36486e+02    3.17707e+02    0.00000e+00

           Step           Time
      112750000   225500.00000

   Energies (kJ/mol)
        G96Bond       G96Angle    Proper Dih.  Improper Dih.          LJ-14
    2.39148e+03    3.94801e+03    2.99927e+03    1.12280e+03   -3.58743e+02
     Coulomb-14        LJ (SR)  Disper. corr.   Coulomb (SR)   Coul. recip.
    3.23668e+04    1.39559e+05   -4.17984e+03   -9.89593e+05    2.55033e+03
      Potential    Kinetic En.   Total Energy  Conserved En.    Temperature
   -8.09193e+05    1.28182e+05   -6.81012e+05    1.14799e+07    2.97959e+02
 Pres. DC (bar) Pressure (bar)   Constr. rmsd
   -1.34302e+02   -1.38549e+02    0.00000e+00

           Step           Time
      112800000   225600.00000

   Energies (kJ/mol)
        G96Bond       G96Angle    Proper Dih.  Improper Dih.          LJ-14
    2.29948e+03    3.80066e+03    2.90239e+03    1.24335e+03   -2.74059e+02
     Coulomb-14        LJ (SR)  Disper. corr.   Coulomb (SR)   Coul. recip.
    3.22019e+04    1.40918e+05   -4.19212e+03   -9.90496e+05    2.63306e+03
      Potential    Kinetic En.   Total Energy  Conserved En.    Temperature
   -8.08964e+05    1.29055e+05   -6.79909e+05    1.14843e+07    2.99989e+02
 Pres. DC (bar) Pressure (bar)   Constr. rmsd
   -1.35092e+02    1.54216e+02    0.00000e+00

           Step           Time
      112850000   225700.00000

   Energies (kJ/mol)
        G96Bond       G96Angle    Proper Dih.  Improper Dih.          LJ-14
    2.58389e+03    3.73251e+03    2.93882e+03    1.28848e+03   -3.01359e+02
     Coulomb-14        LJ (SR)  Disper. corr.   Coulomb (SR)   Coul. recip.
    3.21386e+04    1.40205e+05   -4.18660e+03   -9.88946e+05    2.54683e+03
      Potential    Kinetic En.   Total Energy  Conserved En.    Temperature
   -8.08000e+05    1.29088e+05   -6.78912e+05    1.14892e+07    3.00066e+02
 Pres. DC (bar) Pressure (bar)   Constr. rmsd
   -1.34737e+02    6.09747e+01    0.00000e+00

           Step           Time
      112900000   225800.00000

   Energies (kJ/mol)
        G96Bond       G96Angle    Proper Dih.  Improper Dih.          LJ-14
    2.44500e+03    4.00941e+03    2.93080e+03    1.20560e+03   -2.78421e+02
     Coulomb-14        LJ (SR)  Disper. corr.   Coulomb (SR)   Coul. recip.
    3.23329e+04    1.40959e+05   -4.18181e+03   -9.89358e+05    2.70505e+03
      Potential    Kinetic En.   Total Energy  Conserved En.    Temperature
   -8.07231e+05    1.29594e+05   -6.77637e+05    1.14952e+07    3.01243e+02
 Pres. DC (bar) Pressure (bar)   Constr. rmsd
   -1.34429e+02    1.23891e+02    0.00000e+00

           Step           Time
      112950000   225900.00000

   Energies (kJ/mol)
        G96Bond       G96Angle    Proper Dih.  Improper Dih.          LJ-14
    2.50030e+03    3.79189e+03    2.97601e+03    1.11915e+03   -3.17084e+02
     Coulomb-14        LJ (SR)  Disper. corr.   Coulomb (SR)   Coul. recip.
    3.23434e+04    1.43988e+05   -4.19516e+03   -9.94574e+05    2.60361e+03
      Potential    Kinetic En.   Total Energy  Conserved En.    Temperature
   -8.09764e+05    1.29687e+05   -6.80077e+05    1.15024e+07    3.01459e+02
 Pres. DC (bar) Pressure (bar)   Constr. rmsd
   -1.35288e+02    3.90550e+02    0.00000e+00

           Step           Time
      113000000   226000.00000

   Energies (kJ/mol)
        G96Bond       G96Angle    Proper Dih.  Improper Dih.          LJ-14
    2.36765e+03    3.82160e+03    3.01491e+03    1.14302e+03   -2.83865e+02
     Coulomb-14        LJ (SR)  Disper. corr.   Coulomb (SR)   Coul. recip.
    3.21235e+04    1.39008e+05   -4.17672e+03   -9.88292e+05    2.67529e+03
      Potential    Kinetic En.   Total Energy  Conserved En.    Temperature
   -8.08598e+05    1.29890e+05   -6.78709e+05    1.15094e+07    3.01930e+02
 Pres. DC (bar) Pressure (bar)   Constr. rmsd
   -1.34102e+02   -8.11847e+01    0.00000e+00

           Step           Time
      113050000   226100.00000

   Energies (kJ/mol)
        G96Bond       G96Angle    Proper Dih.  Improper Dih.          LJ-14
    2.38492e+03    3.81568e+03    2.85882e+03    1.17900e+03   -2.79874e+02
     Coulomb-14        LJ (SR)  Disper. corr.   Coulomb (SR)   Coul. recip.
    3.22457e+04    1.41847e+05   -4.20075e+03   -9.91295e+05    2.55735e+03
      Potential    Kinetic En.   Total Energy  Conserved En.    Temperature
   -8.08887e+05    1.28931e+05   -6.79956e+05    1.15141e+07    2.99701e+02
 Pres. DC (bar) Pressure (bar)   Constr. rmsd
   -1.35648e+02    2.26074e+02    0.00000e+00

           Step           Time
      113100000   226200.00000

   Energies (kJ/mol)
        G96Bond       G96Angle    Proper Dih.  Improper Dih.          LJ-14
    2.54701e+03    3.87730e+03    2.95504e+03    1.17675e+03   -3.11398e+02
     Coulomb-14        LJ (SR)  Disper. corr.   Coulomb (SR)   Coul. recip.
    3.22919e+04    1.41967e+05   -4.18701e+03   -9.92295e+05    2.65935e+03
      Potential    Kinetic En.   Total Energy  Conserved En.    Temperature
   -8.09319e+05    1.30197e+05   -6.79122e+05    1.15190e+07    3.02644e+02
 Pres. DC (bar) Pressure (bar)   Constr. rmsd
   -1.34763e+02    1.82290e+01    0.00000e+00

           Step           Time
      113150000   226300.00000

   Energies (kJ/mol)
        G96Bond       G96Angle    Proper Dih.  Improper Dih.          LJ-14
    2.44146e+03    3.87938e+03    2.90926e+03    1.11279e+03   -3.29181e+02
     Coulomb-14        LJ (SR)  Disper. corr.   Coulomb (SR)   Coul. recip.
    3.22682e+04    1.38772e+05   -4.18316e+03   -9.88721e+05    2.50879e+03
      Potential    Kinetic En.   Total Energy  Conserved En.    Temperature
   -8.09342e+05    1.29719e+05   -6.79623e+05    1.15243e+07    3.01533e+02
 Pres. DC (bar) Pressure (bar)   Constr. rmsd
   -1.34516e+02   -1.71887e+02    0.00000e+00

           Step           Time
      113200000   226400.00000

   Energies (kJ/mol)
        G96Bond       G96Angle    Proper Dih.  Improper Dih.          LJ-14
    2.40998e+03    3.80289e+03    2.91116e+03    1.23323e+03   -3.11561e+02
     Coulomb-14        LJ (SR)  Disper. corr.   Coulomb (SR)   Coul. recip.
    3.22283e+04    1.41153e+05   -4.19576e+03   -9.91227e+05    2.55818e+03
      Potential    Kinetic En.   Total Energy  Conserved En.    Temperature
   -8.09438e+05    1.28974e+05   -6.80464e+05    1.15289e+07    2.99801e+02
 Pres. DC (bar) Pressure (bar)   Constr. rmsd
   -1.35326e+02    1.41291e+02    0.00000e+00

           Step           Time
      113250000   226500.00000

   Energies (kJ/mol)
        G96Bond       G96Angle    Proper Dih.  Improper Dih.          LJ-14
    2.42244e+03    3.62623e+03    2.90573e+03    1.24085e+03   -3.94655e+02
     Coulomb-14        LJ (SR)  Disper. corr.   Coulomb (SR)   Coul. recip.
    3.22580e+04    1.43800e+05   -4.21545e+03   -9.94494e+05    2.62425e+03
      Potential    Kinetic En.   Total Energy  Conserved En.    Temperature
   -8.10227e+05    1.29208e+05   -6.81019e+05    1.15341e+07    3.00344e+02
 Pres. DC (bar) Pressure (bar)   Constr. rmsd
   -1.36599e+02    4.45558e+02    0.00000e+00

           Step           Time
      113300000   226600.00000

   Energies (kJ/mol)
        G96Bond       G96Angle    Proper Dih.  Improper Dih.          LJ-14
    2.61459e+03    3.68946e+03    2.93651e+03    1.13615e+03   -3.23374e+02
     Coulomb-14        LJ (SR)  Disper. corr.   Coulomb (SR)   Coul. recip.
    3.22968e+04    1.40361e+05   -4.16076e+03   -9.89709e+05    2.66362e+03
      Potential    Kinetic En.   Total Energy  Conserved En.    Temperature
   -8.08495e+05    1.29956e+05   -6.78539e+05    1.15392e+07    3.02083e+02
 Pres. DC (bar) Pressure (bar)   Constr. rmsd
   -1.33080e+02   -6.36822e+01    0.00000e+00

           Step           Time
      113350000   226700.00000

   Energies (kJ/mol)
        G96Bond       G96Angle    Proper Dih.  Improper Dih.          LJ-14
    2.34233e+03    3.63770e+03    3.02968e+03    1.05773e+03   -3.30005e+02
     Coulomb-14        LJ (SR)  Disper. corr.   Coulomb (SR)   Coul. recip.
    3.23300e+04    1.41708e+05   -4.17537e+03   -9.92958e+05    2.53606e+03
      Potential    Kinetic En.   Total Energy  Conserved En.    Temperature
   -8.10822e+05    1.28946e+05   -6.81876e+05    1.15427e+07    2.99735e+02
 Pres. DC (bar) Pressure (bar)   Constr. rmsd
   -1.34015e+02   -2.61709e+01    0.00000e+00

           Step           Time
      113400000   226800.00000

   Energies (kJ/mol)
        G96Bond       G96Angle    Proper Dih.  Improper Dih.          LJ-14
    2.51079e+03    3.67322e+03    2.90359e+03    1.14296e+03   -2.91349e+02
     Coulomb-14        LJ (SR)  Disper. corr.   Coulomb (SR)   Coul. recip.
    3.23799e+04    1.41292e+05   -4.18300e+03   -9.90538e+05    2.58311e+03
      Potential    Kinetic En.   Total Energy  Conserved En.    Temperature
   -8.08526e+05    1.28184e+05   -6.80343e+05    1.15475e+07    2.97964e+02
 Pres. DC (bar) Pressure (bar)   Constr. rmsd
   -1.34505e+02    1.41900e+02    0.00000e+00

           Step           Time
      113450000   226900.00000

   Energies (kJ/mol)
        G96Bond       G96Angle    Proper Dih.  Improper Dih.          LJ-14
    2.48919e+03    3.92810e+03    2.92916e+03    1.18025e+03   -3.38772e+02
     Coulomb-14        LJ (SR)  Disper. corr.   Coulomb (SR)   Coul. recip.
    3.23154e+04    1.38600e+05   -4.18737e+03   -9.87032e+05    2.62506e+03
      Potential    Kinetic En.   Total Energy  Conserved En.    Temperature
   -8.07490e+05    1.30085e+05   -6.77406e+05    1.15523e+07    3.02383e+02
 Pres. DC (bar) Pressure (bar)   Constr. rmsd
   -1.34786e+02   -8.60872e+01    0.00000e+00

           Step           Time
      113500000   227000.00000

   Energies (kJ/mol)
        G96Bond       G96Angle    Proper Dih.  Improper Dih.          LJ-14
    2.47125e+03    3.49822e+03    2.98619e+03    1.15918e+03   -2.61798e+02
     Coulomb-14        LJ (SR)  Disper. corr.   Coulomb (SR)   Coul. recip.
    3.23204e+04    1.42449e+05   -4.19838e+03   -9.93105e+05    2.52365e+03
      Potential    Kinetic En.   Total Energy  Conserved En.    Temperature
   -8.10158e+05    1.28471e+05   -6.81687e+05    1.15565e+07    2.98632e+02
 Pres. DC (bar) Pressure (bar)   Constr. rmsd
   -1.35495e+02    2.83030e+02    0.00000e+00

           Step           Time
      113550000   227100.00000

   Energies (kJ/mol)
        G96Bond       G96Angle    Proper Dih.  Improper Dih.          LJ-14
    2.47108e+03    3.75577e+03    2.95883e+03    1.07497e+03   -3.72239e+02
     Coulomb-14        LJ (SR)  Disper. corr.   Coulomb (SR)   Coul. recip.
    3.22735e+04    1.39001e+05   -4.18908e+03   -9.88617e+05    2.59253e+03
      Potential    Kinetic En.   Total Energy  Conserved En.    Temperature
   -8.09051e+05    1.28652e+05   -6.80399e+05    1.15619e+07    2.99052e+02
 Pres. DC (bar) Pressure (bar)   Constr. rmsd
   -1.34897e+02   -2.04732e+02    0.00000e+00

           Step           Time
      113600000   227200.00000

   Energies (kJ/mol)
        G96Bond       G96Angle    Proper Dih.  Improper Dih.          LJ-14
    2.39091e+03    3.80347e+03    2.98300e+03    1.23132e+03   -2.48499e+02
     Coulomb-14        LJ (SR)  Disper. corr.   Coulomb (SR)   Coul. recip.
    3.23437e+04    1.38872e+05   -4.19124e+03   -9.88689e+05    2.55433e+03
      Potential    Kinetic En.   Total Energy  Conserved En.    Temperature
   -8.08950e+05    1.29475e+05   -6.79476e+05    1.15668e+07    3.00965e+02
 Pres. DC (bar) Pressure (bar)   Constr. rmsd
   -1.35036e+02   -5.53523e+01    0.00000e+00

           Step           Time
      113650000   227300.00000

   Energies (kJ/mol)
        G96Bond       G96Angle    Proper Dih.  Improper Dih.          LJ-14
    2.47103e+03    3.71456e+03    2.95111e+03    1.15592e+03   -3.32938e+02
     Coulomb-14        LJ (SR)  Disper. corr.   Coulomb (SR)   Coul. recip.
    3.23955e+04    1.41526e+05   -4.18915e+03   -9.91381e+05    2.49604e+03
      Potential    Kinetic En.   Total Energy  Conserved En.    Temperature
   -8.09194e+05    1.29539e+05   -6.79655e+05    1.15724e+07    3.01114e+02
 Pres. DC (bar) Pressure (bar)   Constr. rmsd
   -1.34901e+02    1.78568e+02    0.00000e+00

           Step           Time
      113700000   227400.00000

   Energies (kJ/mol)
        G96Bond       G96Angle    Proper Dih.  Improper Dih.          LJ-14
    2.41653e+03    3.86458e+03    2.80716e+03    1.16022e+03   -3.11426e+02
     Coulomb-14        LJ (SR)  Disper. corr.   Coulomb (SR)   Coul. recip.
    3.25244e+04    1.40004e+05   -4.21915e+03   -9.88734e+05    2.56471e+03
      Potential    Kinetic En.   Total Energy  Conserved En.    Temperature
   -8.07924e+05    1.29082e+05   -6.78842e+05    1.15796e+07    3.00052e+02
 Pres. DC (bar) Pressure (bar)   Constr. rmsd
   -1.36839e+02    1.87515e+02    0.00000e+00

           Step           Time
      113750000   227500.00000

   Energies (kJ/mol)
        G96Bond       G96Angle    Proper Dih.  Improper Dih.          LJ-14
    2.44983e+03    3.81396e+03    2.98852e+03    1.07777e+03   -3.57338e+02
     Coulomb-14        LJ (SR)  Disper. corr.   Coulomb (SR)   Coul. recip.
    3.24331e+04    1.39041e+05   -4.17633e+03   -9.88356e+05    2.63193e+03
      Potential    Kinetic En.   Total Energy  Conserved En.    Temperature
   -8.08453e+05    1.28377e+05   -6.80076e+05    1.15837e+07    2.98414e+02
 Pres. DC (bar) Pressure (bar)   Constr. rmsd
   -1.34077e+02   -3.01545e+02    0.00000e+00

           Step           Time
      113800000   227600.00000

   Energies (kJ/mol)
        G96Bond       G96Angle    Proper Dih.  Improper Dih.          LJ-14
    2.49226e+03    3.80356e+03    2.88055e+03    1.16304e+03   -3.48697e+02
     Coulomb-14        LJ (SR)  Disper. corr.   Coulomb (SR)   Coul. recip.
    3.22592e+04    1.38791e+05   -4.15957e+03   -9.87846e+05    2.59112e+03
      Potential    Kinetic En.   Total Energy  Conserved En.    Temperature
   -8.08374e+05    1.28171e+05   -6.80203e+05    1.15895e+07    2.97935e+02
 Pres. DC (bar) Pressure (bar)   Constr. rmsd
   -1.33004e+02   -2.58351e+02    0.00000e+00

           Step           Time
      113850000   227700.00000

   Energies (kJ/mol)
        G96Bond       G96Angle    Proper Dih.  Improper Dih.          LJ-14
    2.45678e+03    3.78958e+03    2.95375e+03    1.15675e+03   -3.66495e+02
     Coulomb-14        LJ (SR)  Disper. corr.   Coulomb (SR)   Coul. recip.
    3.23671e+04    1.39999e+05   -4.17606e+03   -9.89666e+05    2.60939e+03
      Potential    Kinetic En.   Total Energy  Conserved En.    Temperature
   -8.08876e+05    1.29235e+05   -6.79642e+05    1.15953e+07    3.00407e+02
 Pres. DC (bar) Pressure (bar)   Constr. rmsd
   -1.34060e+02   -1.45609e+02    0.00000e+00

           Step           Time
      113900000   227800.00000

   Energies (kJ/mol)
        G96Bond       G96Angle    Proper Dih.  Improper Dih.          LJ-14
    2.44177e+03    3.75104e+03    2.86695e+03    1.23256e+03   -3.42394e+02
     Coulomb-14        LJ (SR)  Disper. corr.   Coulomb (SR)   Coul. recip.
    3.21950e+04    1.38932e+05   -4.16406e+03   -9.86384e+05    2.58953e+03
      Potential    Kinetic En.   Total Energy  Conserved En.    Temperature
   -8.06882e+05    1.29082e+05   -6.77799e+05    1.16022e+07    3.00053e+02
 Pres. DC (bar) Pressure (bar)   Constr. rmsd
   -1.33291e+02   -1.19064e+02    0.00000e+00

           Step           Time
      113950000   227900.00000

   Energies (kJ/mol)
        G96Bond       G96Angle    Proper Dih.  Improper Dih.          LJ-14
    2.62699e+03    3.61155e+03    2.92827e+03    1.14194e+03   -2.90802e+02
     Coulomb-14        LJ (SR)  Disper. corr.   Coulomb (SR)   Coul. recip.
    3.25035e+04    1.40041e+05   -4.18634e+03   -9.90377e+05    2.58081e+03
      Potential    Kinetic En.   Total Energy  Conserved En.    Temperature
   -8.09420e+05    1.29569e+05   -6.79851e+05    1.16069e+07    3.01184e+02
 Pres. DC (bar) Pressure (bar)   Constr. rmsd
   -1.34720e+02   -1.08728e+02    0.00000e+00

           Step           Time
      114000000   228000.00000

   Energies (kJ/mol)
        G96Bond       G96Angle    Proper Dih.  Improper Dih.          LJ-14
    2.36082e+03    3.89418e+03    2.88744e+03    1.16380e+03   -2.94818e+02
     Coulomb-14        LJ (SR)  Disper. corr.   Coulomb (SR)   Coul. recip.
    3.23178e+04    1.38641e+05   -4.20168e+03   -9.87410e+05    2.57509e+03
      Potential    Kinetic En.   Total Energy  Conserved En.    Temperature
   -8.08066e+05    1.28635e+05   -6.79431e+05    1.16130e+07    2.99014e+02
 Pres. DC (bar) Pressure (bar)   Constr. rmsd
   -1.35709e+02   -6.45385e+01    0.00000e+00

           Step           Time
      114050000   228100.00000

   Energies (kJ/mol)
        G96Bond       G96Angle    Proper Dih.  Improper Dih.          LJ-14
    2.44864e+03    3.88602e+03    2.90704e+03    1.15398e+03   -3.24046e+02
     Coulomb-14        LJ (SR)  Disper. corr.   Coulomb (SR)   Coul. recip.
    3.23129e+04    1.41108e+05   -4.20370e+03   -9.90063e+05    2.54499e+03
      Potential    Kinetic En.   Total Energy  Conserved En.    Temperature
   -8.08229e+05    1.29559e+05   -6.78670e+05    1.16191e+07    3.01161e+02
 Pres. DC (bar) Pressure (bar)   Constr. rmsd
   -1.35839e+02    1.16525e+02    0.00000e+00

           Step           Time
      114100000   228200.00000

   Energies (kJ/mol)
        G96Bond       G96Angle    Proper Dih.  Improper Dih.          LJ-14
    2.51736e+03    4.01308e+03    2.90303e+03    1.10381e+03   -3.32995e+02
     Coulomb-14        LJ (SR)  Disper. corr.   Coulomb (SR)   Coul. recip.
    3.23086e+04    1.40984e+05   -4.17723e+03   -9.88860e+05    2.59553e+03
      Potential    Kinetic En.   Total Energy  Conserved En.    Temperature
   -8.06945e+05    1.29630e+05   -6.77315e+05    1.16229e+07    3.01326e+02
 Pres. DC (bar) Pressure (bar)   Constr. rmsd
   -1.34135e+02    3.92089e+01    0.00000e+00

           Step           Time
      114150000   228300.00000

   Energies (kJ/mol)
        G96Bond       G96Angle    Proper Dih.  Improper Dih.          LJ-14
    2.47917e+03    3.81627e+03    2.84900e+03    1.10544e+03   -3.08470e+02
     Coulomb-14        LJ (SR)  Disper. corr.   Coulomb (SR)   Coul. recip.
    3.24004e+04    1.42600e+05   -4.20058e+03   -9.92788e+05    2.62172e+03
      Potential    Kinetic En.   Total Energy  Conserved En.    Temperature
   -8.09425e+05    1.29356e+05   -6.80069e+05    1.16310e+07    3.00690e+02
 Pres. DC (bar) Pressure (bar)   Constr. rmsd
   -1.35637e+02    2.62901e+02    0.00000e+00

           Step           Time
      114200000   228400.00000

   Energies (kJ/mol)
        G96Bond       G96Angle    Proper Dih.  Improper Dih.          LJ-14
    2.38224e+03    3.81792e+03    2.87454e+03    1.20754e+03   -3.13038e+02
     Coulomb-14        LJ (SR)  Disper. corr.   Coulomb (SR)   Coul. recip.
    3.21771e+04    1.41389e+05   -4.19737e+03   -9.90786e+05    2.56638e+03
      Potential    Kinetic En.   Total Energy  Conserved En.    Temperature
   -8.08882e+05    1.28575e+05   -6.80307e+05    1.16369e+07    2.98873e+02
 Pres. DC (bar) Pressure (bar)   Constr. rmsd
   -1.35430e+02    2.30622e+02    0.00000e+00

           Step           Time
      114250000   228500.00000

   Energies (kJ/mol)
        G96Bond       G96Angle    Proper Dih.  Improper Dih.          LJ-14
    2.45748e+03    3.74447e+03    2.90121e+03    1.07526e+03   -4.13275e+02
     Coulomb-14        LJ (SR)  Disper. corr.   Coulomb (SR)   Coul. recip.
    3.21165e+04    1.39364e+05   -4.16556e+03   -9.87391e+05    2.67072e+03
      Potential    Kinetic En.   Total Energy  Conserved En.    Temperature
   -8.07641e+05    1.28180e+05   -6.79461e+05    1.16422e+07    2.97955e+02
 Pres. DC (bar) Pressure (bar)   Constr. rmsd
   -1.33387e+02   -2.76695e+02    0.00000e+00

           Step           Time
      114300000   228600.00000

   Energies (kJ/mol)
        G96Bond       G96Angle    Proper Dih.  Improper Dih.          LJ-14
    2.44260e+03    3.84800e+03    2.89281e+03    1.12349e+03   -2.80495e+02
     Coulomb-14        LJ (SR)  Disper. corr.   Coulomb (SR)   Coul. recip.
    3.23817e+04    1.39461e+05   -4.18145e+03   -9.88850e+05    2.65318e+03
      Potential    Kinetic En.   Total Energy  Conserved En.    Temperature
   -8.08510e+05    1.29632e+05   -6.78878e+05    1.16487e+07    3.01331e+02
 Pres. DC (bar) Pressure (bar)   Constr. rmsd
   -1.34406e+02   -1.94844e+02    0.00000e+00

           Step           Time
      114350000   228700.00000

   Energies (kJ/mol)
        G96Bond       G96Angle    Proper Dih.  Improper Dih.          LJ-14
    2.45999e+03    3.64624e+03    2.89279e+03    1.14665e+03   -3.66678e+02
     Coulomb-14        LJ (SR)  Disper. corr.   Coulomb (SR)   Coul. recip.
    3.20579e+04    1.41318e+05   -4.19743e+03   -9.90846e+05    2.57904e+03
      Potential    Kinetic En.   Total Energy  Conserved En.    Temperature
   -8.09309e+05    1.28176e+05   -6.81134e+05    1.16561e+07    2.97946e+02
 Pres. DC (bar) Pressure (bar)   Constr. rmsd
   -1.35434e+02    3.27217e+01    0.00000e+00

           Step           Time
      114400000   228800.00000

   Energies (kJ/mol)
        G96Bond       G96Angle    Proper Dih.  Improper Dih.          LJ-14
    2.44768e+03    3.78554e+03    2.87554e+03    1.13057e+03   -3.24746e+02
     Coulomb-14        LJ (SR)  Disper. corr.   Coulomb (SR)   Coul. recip.
    3.24283e+04    1.38466e+05   -4.18179e+03   -9.87349e+05    2.64418e+03
      Potential    Kinetic En.   Total Energy  Conserved En.    Temperature
   -8.08078e+05    1.29151e+05   -6.78927e+05    1.16615e+07    3.00212e+02
 Pres. DC (bar) Pressure (bar)   Constr. rmsd
   -1.34427e+02   -1.44790e+02    0.00000e+00

           Step           Time
      114450000   228900.00000

   Energies (kJ/mol)
        G96Bond       G96Angle    Proper Dih.  Improper Dih.          LJ-14
    2.38804e+03    3.82430e+03    2.88507e+03    1.21419e+03   -3.11034e+02
     Coulomb-14        LJ (SR)  Disper. corr.   Coulomb (SR)   Coul. recip.
    3.22436e+04    1.39924e+05   -4.17597e+03   -9.88752e+05    2.63692e+03
      Potential    Kinetic En.   Total Energy  Conserved En.    Temperature
   -8.08122e+05    1.29420e+05   -6.78702e+05    1.16701e+07    3.00837e+02
 Pres. DC (bar) Pressure (bar)   Constr. rmsd
   -1.34054e+02   -6.95639e+01    0.00000e+00

           Step           Time
      114500000   229000.00000

   Energies (kJ/mol)
        G96Bond       G96Angle    Proper Dih.  Improper Dih.          LJ-14
    2.29774e+03    3.59441e+03    2.94599e+03    1.15816e+03   -3.32048e+02
     Coulomb-14        LJ (SR)  Disper. corr.   Coulomb (SR)   Coul. recip.
    3.23193e+04    1.41953e+05   -4.18954e+03   -9.92516e+05    2.58670e+03
      Potential    Kinetic En.   Total Energy  Conserved En.    Temperature
   -8.10181e+05    1.28000e+05   -6.82182e+05    1.16758e+07    2.97536e+02
 Pres. DC (bar) Pressure (bar)   Constr. rmsd
   -1.34926e+02    6.04045e+01    0.00000e+00

           Step           Time
      114550000   229100.00000

   Energies (kJ/mol)
        G96Bond       G96Angle    Proper Dih.  Improper Dih.          LJ-14
    2.44041e+03    3.81439e+03    2.88557e+03    1.11134e+03   -3.24606e+02
     Coulomb-14        LJ (SR)  Disper. corr.   Coulomb (SR)   Coul. recip.
    3.23917e+04    1.40995e+05   -4.19436e+03   -9.91505e+05    2.56927e+03
      Potential    Kinetic En.   Total Energy  Conserved En.    Temperature
   -8.09816e+05    1.29095e+05   -6.80721e+05    1.16804e+07    3.00082e+02
 Pres. DC (bar) Pressure (bar)   Constr. rmsd
   -1.35236e+02    6.44673e+01    0.00000e+00

           Step           Time
      114600000   229200.00000

   Energies (kJ/mol)
        G96Bond       G96Angle    Proper Dih.  Improper Dih.          LJ-14
    2.30789e+03    3.75738e+03    2.94882e+03    1.13996e+03   -3.36502e+02
     Coulomb-14        LJ (SR)  Disper. corr.   Coulomb (SR)   Coul. recip.
    3.24756e+04    1.39596e+05   -4.16525e+03   -9.88845e+05    2.54539e+03
      Potential    Kinetic En.   Total Energy  Conserved En.    Temperature
   -8.08575e+05    1.28614e+05   -6.79961e+05    1.16841e+07    2.98964e+02
 Pres. DC (bar) Pressure (bar)   Constr. rmsd
   -1.33367e+02   -1.25941e+02    0.00000e+00

           Step           Time
      114650000   229300.00000

   Energies (kJ/mol)
        G96Bond       G96Angle    Proper Dih.  Improper Dih.          LJ-14
    2.26721e+03    3.55720e+03    2.88175e+03    1.13307e+03   -3.23892e+02
     Coulomb-14        LJ (SR)  Disper. corr.   Coulomb (SR)   Coul. recip.
    3.23091e+04    1.40128e+05   -4.18806e+03   -9.89854e+05    2.55704e+03
      Potential    Kinetic En.   Total Energy  Conserved En.    Temperature
   -8.09533e+05    1.27676e+05   -6.81858e+05    1.16885e+07    2.96784e+02
 Pres. DC (bar) Pressure (bar)   Constr. rmsd
   -1.34831e+02   -7.96514e+01    0.00000e+00

           Step           Time
      114700000   229400.00000

   Energies (kJ/mol)
        G96Bond       G96Angle    Proper Dih.  Improper Dih.          LJ-14
    2.35186e+03    3.84271e+03    2.93953e+03    1.13795e+03   -3.14122e+02
     Coulomb-14        LJ (SR)  Disper. corr.   Coulomb (SR)   Coul. recip.
    3.22547e+04    1.38732e+05   -4.17789e+03   -9.86964e+05    2.59385e+03
      Potential    Kinetic En.   Total Energy  Conserved En.    Temperature
   -8.07604e+05    1.28071e+05   -6.79533e+05    1.16937e+07    2.97702e+02
 Pres. DC (bar) Pressure (bar)   Constr. rmsd
   -1.34177e+02   -2.56503e+02    0.00000e+00

           Step           Time
      114750000   229500.00000

   Energies (kJ/mol)
        G96Bond       G96Angle    Proper Dih.  Improper Dih.          LJ-14
    2.44801e+03    3.83020e+03    2.96233e+03    1.12533e+03   -2.38459e+02
     Coulomb-14        LJ (SR)  Disper. corr.   Coulomb (SR)   Coul. recip.
    3.21608e+04    1.42733e+05   -4.23023e+03   -9.92344e+05    2.63730e+03
      Potential    Kinetic En.   Total Energy  Conserved En.    Temperature
   -8.08915e+05    1.29639e+05   -6.79276e+05    1.16985e+07    3.01348e+02
 Pres. DC (bar) Pressure (bar)   Constr. rmsd
   -1.37558e+02    4.75359e+02    0.00000e+00

           Step           Time
      114800000   229600.00000

   Energies (kJ/mol)
        G96Bond       G96Angle    Proper Dih.  Improper Dih.          LJ-14
    2.45438e+03    3.91332e+03    2.94136e+03    1.19013e+03   -3.24898e+02
     Coulomb-14        LJ (SR)  Disper. corr.   Coulomb (SR)   Coul. recip.
    3.23266e+04    1.41476e+05   -4.19648e+03   -9.91087e+05    2.57508e+03
      Potential    Kinetic En.   Total Energy  Conserved En.    Temperature
   -8.08732e+05    1.29034e+05   -6.79699e+05    1.17044e+07    2.99940e+02
 Pres. DC (bar) Pressure (bar)   Constr. rmsd
   -1.35373e+02    9.74199e+01    0.00000e+00

           Step           Time
      114850000   229700.00000

   Energies (kJ/mol)
        G96Bond       G96Angle    Proper Dih.  Improper Dih.          LJ-14
    2.35985e+03    3.72689e+03    2.94130e+03    1.15314e+03   -3.67965e+02
     Coulomb-14        LJ (SR)  Disper. corr.   Coulomb (SR)   Coul. recip.
    3.22968e+04    1.39593e+05   -4.20150e+03   -9.89056e+05    2.67810e+03
      Potential    Kinetic En.   Total Energy  Conserved En.    Temperature
   -8.08876e+05    1.29316e+05   -6.79561e+05    1.17101e+07    3.00595e+02
 Pres. DC (bar) Pressure (bar)   Constr. rmsd
   -1.35697e+02   -7.18278e+00    0.00000e+00

           Step           Time
      114900000   229800.00000

   Energies (kJ/mol)
        G96Bond       G96Angle    Proper Dih.  Improper Dih.          LJ-14
    2.52202e+03    3.79398e+03    3.01289e+03    1.14865e+03   -2.36187e+02
     Coulomb-14        LJ (SR)  Disper. corr.   Coulomb (SR)   Coul. recip.
    3.24332e+04    1.40377e+05   -4.17281e+03   -9.89294e+05    2.55146e+03
      Potential    Kinetic En.   Total Energy  Conserved En.    Temperature
   -8.07863e+05    1.29841e+05   -6.78023e+05    1.17144e+07    3.01816e+02
 Pres. DC (bar) Pressure (bar)   Constr. rmsd
   -1.33851e+02    6.68421e+01    0.00000e+00

           Step           Time
      114950000   229900.00000

   Energies (kJ/mol)
        G96Bond       G96Angle    Proper Dih.  Improper Dih.          LJ-14
    2.42148e+03    3.76918e+03    2.96264e+03    1.19198e+03   -3.07659e+02
     Coulomb-14        LJ (SR)  Disper. corr.   Coulomb (SR)   Coul. recip.
    3.22893e+04    1.39694e+05   -4.18096e+03   -9.89851e+05    2.60879e+03
      Potential    Kinetic En.   Total Energy  Conserved En.    Temperature
   -8.09402e+05    1.29796e+05   -6.79606e+05    1.17190e+07    3.01712e+02
 Pres. DC (bar) Pressure (bar)   Constr. rmsd
   -1.34374e+02   -8.44682e+01    0.00000e+00

           Step           Time
      115000000   230000.00000

   Energies (kJ/mol)
        G96Bond       G96Angle    Proper Dih.  Improper Dih.          LJ-14
    2.58412e+03    3.92073e+03    2.96221e+03    1.20114e+03   -3.72337e+02
     Coulomb-14        LJ (SR)  Disper. corr.   Coulomb (SR)   Coul. recip.
    3.23344e+04    1.39383e+05   -4.15947e+03   -9.88385e+05    2.61217e+03
      Potential    Kinetic En.   Total Energy  Conserved En.    Temperature
   -8.07919e+05    1.29019e+05   -6.78900e+05    1.17240e+07    2.99905e+02
 Pres. DC (bar) Pressure (bar)   Constr. rmsd
   -1.32997e+02   -3.45427e+02    0.00000e+00

           Step           Time
      115050000   230100.00000

   Energies (kJ/mol)
        G96Bond       G96Angle    Proper Dih.  Improper Dih.          LJ-14
    2.47504e+03    3.77613e+03    2.83240e+03    1.14249e+03   -2.60169e+02
     Coulomb-14        LJ (SR)  Disper. corr.   Coulomb (SR)   Coul. recip.
    3.23890e+04    1.41971e+05   -4.18535e+03   -9.90751e+05    2.56317e+03
      Potential    Kinetic En.   Total Energy  Conserved En.    Temperature
   -8.08047e+05    1.28799e+05   -6.79248e+05    1.17307e+07    2.99395e+02
 Pres. DC (bar) Pressure (bar)   Constr. rmsd
   -1.34656e+02    1.53539e+02    0.00000e+00

           Step           Time
      115100000   230200.00000

   Energies (kJ/mol)
        G96Bond       G96Angle    Proper Dih.  Improper Dih.          LJ-14
    2.50090e+03    3.58859e+03    2.97313e+03    1.16950e+03   -3.75012e+02
     Coulomb-14        LJ (SR)  Disper. corr.   Coulomb (SR)   Coul. recip.
    3.22438e+04    1.39705e+05   -4.18659e+03   -9.88622e+05    2.53363e+03
      Potential    Kinetic En.   Total Energy  Conserved En.    Temperature
   -8.08469e+05    1.28501e+05   -6.79968e+05    1.17364e+07    2.98701e+02
 Pres. DC (bar) Pressure (bar)   Constr. rmsd
   -1.34736e+02   -8.38501e+01    0.00000e+00

           Step           Time
      115150000   230300.00000

   Energies (kJ/mol)
        G96Bond       G96Angle    Proper Dih.  Improper Dih.          LJ-14
    2.51622e+03    3.74300e+03    2.90682e+03    1.13459e+03   -3.12840e+02
     Coulomb-14        LJ (SR)  Disper. corr.   Coulomb (SR)   Coul. recip.
    3.25260e+04    1.39634e+05   -4.16949e+03   -9.89533e+05    2.65920e+03
      Potential    Kinetic En.   Total Energy  Conserved En.    Temperature
   -8.08895e+05    1.28582e+05   -6.80313e+05    1.17429e+07    2.98891e+02
 Pres. DC (bar) Pressure (bar)   Constr. rmsd
   -1.33638e+02   -2.61610e+02    0.00000e+00

           Step           Time
      115200000   230400.00000

   Energies (kJ/mol)
        G96Bond       G96Angle    Proper Dih.  Improper Dih.          LJ-14
    2.38602e+03    3.83379e+03    2.90531e+03    1.12588e+03   -2.91082e+02
     Coulomb-14        LJ (SR)  Disper. corr.   Coulomb (SR)   Coul. recip.
    3.23159e+04    1.39572e+05   -4.16286e+03   -9.87224e+05    2.51960e+03
      Potential    Kinetic En.   Total Energy  Conserved En.    Temperature
   -8.07020e+05    1.28816e+05   -6.78204e+05    1.17479e+07    2.99433e+02
 Pres. DC (bar) Pressure (bar)   Constr. rmsd
   -1.33214e+02    1.14076e+01    0.00000e+00

           Step           Time
      115250000   230500.00000

   Energies (kJ/mol)
        G96Bond       G96Angle    Proper Dih.  Improper Dih.          LJ-14
    2.29387e+03    3.70814e+03    2.79434e+03    1.17301e+03   -2.84229e+02
     Coulomb-14        LJ (SR)  Disper. corr.   Coulomb (SR)   Coul. recip.
    3.21750e+04    1.40280e+05   -4.19151e+03   -9.90793e+05    2.57818e+03
      Potential    Kinetic En.   Total Energy  Conserved En.    Temperature
   -8.10267e+05    1.29291e+05   -6.80975e+05    1.17533e+07    3.00538e+02
 Pres. DC (bar) Pressure (bar)   Constr. rmsd
   -1.35053e+02    7.05565e+01    0.00000e+00

           Step           Time
      115300000   230600.00000

   Energies (kJ/mol)
        G96Bond       G96Angle    Proper Dih.  Improper Dih.          LJ-14
    2.45162e+03    3.70843e+03    2.92304e+03    1.12656e+03   -3.12655e+02
     Coulomb-14        LJ (SR)  Disper. corr.   Coulomb (SR)   Coul. recip.
    3.23424e+04    1.40339e+05   -4.20098e+03   -9.89044e+05    2.61277e+03
      Potential    Kinetic En.   Total Energy  Conserved En.    Temperature
   -8.08054e+05    1.28259e+05   -6.79795e+05    1.17594e+07    2.98139e+02
 Pres. DC (bar) Pressure (bar)   Constr. rmsd
   -1.35663e+02    4.28031e+01    0.00000e+00

           Step           Time
      115350000   230700.00000

   Energies (kJ/mol)
        G96Bond       G96Angle    Proper Dih.  Improper Dih.          LJ-14
    2.47417e+03    3.90210e+03    2.95508e+03    1.12575e+03   -3.00508e+02
     Coulomb-14        LJ (SR)  Disper. corr.   Coulomb (SR)   Coul. recip.
    3.22046e+04    1.39959e+05   -4.16037e+03   -9.87438e+05    2.56844e+03
      Potential    Kinetic En.   Total Energy  Conserved En.    Temperature
   -8.06709e+05    1.29375e+05   -6.77334e+05    1.17649e+07    3.00734e+02
 Pres. DC (bar) Pressure (bar)   Constr. rmsd
   -1.33055e+02   -1.18593e+02    0.00000e+00

           Step           Time
      115400000   230800.00000

   Energies (kJ/mol)
        G96Bond       G96Angle    Proper Dih.  Improper Dih.          LJ-14
    2.55576e+03    3.70250e+03    2.85715e+03    1.05241e+03   -3.68068e+02
     Coulomb-14        LJ (SR)  Disper. corr.   Coulomb (SR)   Coul. recip.
    3.21165e+04    1.41690e+05   -4.21397e+03   -9.91370e+05    2.60015e+03
      Potential    Kinetic En.   Total Energy  Conserved En.    Temperature
   -8.09378e+05    1.28372e+05   -6.81006e+05    1.17695e+07    2.98402e+02
 Pres. DC (bar) Pressure (bar)   Constr. rmsd
   -1.36503e+02    1.78722e+02    0.00000e+00

Writing checkpoint, step 115425900 at Tue Mar 26 02:03:41 2024


           Step           Time
      115450000   230900.00000

   Energies (kJ/mol)
        G96Bond       G96Angle    Proper Dih.  Improper Dih.          LJ-14
    2.39826e+03    3.83557e+03    2.85566e+03    1.24210e+03   -2.83105e+02
     Coulomb-14        LJ (SR)  Disper. corr.   Coulomb (SR)   Coul. recip.
    3.20565e+04    1.41840e+05   -4.20191e+03   -9.91769e+05    2.54413e+03
      Potential    Kinetic En.   Total Energy  Conserved En.    Temperature
   -8.09482e+05    1.30144e+05   -6.79338e+05    1.17766e+07    3.02520e+02
 Pres. DC (bar) Pressure (bar)   Constr. rmsd
   -1.35723e+02    1.04164e+02    0.00000e+00

           Step           Time
      115500000   231000.00000

   Energies (kJ/mol)
        G96Bond       G96Angle    Proper Dih.  Improper Dih.          LJ-14
    2.57266e+03    3.46042e+03    2.86079e+03    1.20560e+03   -2.34610e+02
     Coulomb-14        LJ (SR)  Disper. corr.   Coulomb (SR)   Coul. recip.
    3.23654e+04    1.38932e+05   -4.14665e+03   -9.85319e+05    2.48668e+03
      Potential    Kinetic En.   Total Energy  Conserved En.    Temperature
   -8.05817e+05    1.27829e+05   -6.77987e+05    1.17828e+07    2.97140e+02
 Pres. DC (bar) Pressure (bar)   Constr. rmsd
   -1.32180e+02   -1.50846e+02    0.00000e+00

           Step           Time
      115550000   231100.00000

   Energies (kJ/mol)
        G96Bond       G96Angle    Proper Dih.  Improper Dih.          LJ-14
    2.46278e+03    3.78093e+03    2.97239e+03    1.14822e+03   -3.27355e+02
     Coulomb-14        LJ (SR)  Disper. corr.   Coulomb (SR)   Coul. recip.
    3.22285e+04    1.41186e+05   -4.19926e+03   -9.91209e+05    2.68034e+03
      Potential    Kinetic En.   Total Energy  Conserved En.    Temperature
   -8.09277e+05    1.28557e+05   -6.80720e+05    1.17881e+07    2.98831e+02
 Pres. DC (bar) Pressure (bar)   Constr. rmsd
   -1.35553e+02    1.28718e+02    0.00000e+00

           Step           Time
      115600000   231200.00000

   Energies (kJ/mol)
        G96Bond       G96Angle    Proper Dih.  Improper Dih.          LJ-14
    2.58396e+03    3.68859e+03    2.88177e+03    1.20207e+03   -3.31677e+02
     Coulomb-14        LJ (SR)  Disper. corr.   Coulomb (SR)   Coul. recip.
    3.22569e+04    1.39402e+05   -4.18255e+03   -9.88862e+05    2.61395e+03
      Potential    Kinetic En.   Total Energy  Conserved En.    Temperature
   -8.08747e+05    1.29809e+05   -6.78937e+05    1.17928e+07    3.01743e+02
 Pres. DC (bar) Pressure (bar)   Constr. rmsd
   -1.34476e+02   -1.59618e+02    0.00000e+00

           Step           Time
      115650000   231300.00000

   Energies (kJ/mol)
        G96Bond       G96Angle    Proper Dih.  Improper Dih.          LJ-14
    2.37969e+03    3.59363e+03    2.95012e+03    1.13176e+03   -3.13363e+02
     Coulomb-14        LJ (SR)  Disper. corr.   Coulomb (SR)   Coul. recip.
    3.22938e+04    1.39851e+05   -4.16951e+03   -9.88519e+05    2.55391e+03
      Potential    Kinetic En.   Total Energy  Conserved En.    Temperature
   -8.08248e+05    1.29298e+05   -6.78950e+05    1.17973e+07    3.00554e+02
 Pres. DC (bar) Pressure (bar)   Constr. rmsd
   -1.33640e+02   -1.43148e+02    0.00000e+00

           Step           Time
      115700000   231400.00000

   Energies (kJ/mol)
        G96Bond       G96Angle    Proper Dih.  Improper Dih.          LJ-14
    2.52624e+03    3.66741e+03    2.92764e+03    1.14451e+03   -3.21711e+02
     Coulomb-14        LJ (SR)  Disper. corr.   Coulomb (SR)   Coul. recip.
    3.22234e+04    1.39142e+05   -4.16261e+03   -9.88800e+05    2.57823e+03
      Potential    Kinetic En.   Total Energy  Conserved En.    Temperature
   -8.09075e+05    1.28677e+05   -6.80398e+05    1.18011e+07    2.99111e+02
 Pres. DC (bar) Pressure (bar)   Constr. rmsd
   -1.33198e+02   -2.01807e+02    0.00000e+00

           Step           Time
      115750000   231500.00000

   Energies (kJ/mol)
        G96Bond       G96Angle    Proper Dih.  Improper Dih.          LJ-14
    2.24774e+03    3.79456e+03    2.87951e+03    1.16133e+03   -2.95113e+02
     Coulomb-14        LJ (SR)  Disper. corr.   Coulomb (SR)   Coul. recip.
    3.27108e+04    1.39358e+05   -4.18392e+03   -9.89010e+05    2.60797e+03
      Potential    Kinetic En.   Total Energy  Conserved En.    Temperature
   -8.08729e+05    1.28357e+05   -6.80372e+05    1.18055e+07    2.98367e+02
 Pres. DC (bar) Pressure (bar)   Constr. rmsd
   -1.34565e+02   -3.20380e+01    0.00000e+00

           Step           Time
      115800000   231600.00000

   Energies (kJ/mol)
        G96Bond       G96Angle    Proper Dih.  Improper Dih.          LJ-14
    2.48392e+03    3.62103e+03    2.91180e+03    1.13512e+03   -4.07251e+02
     Coulomb-14        LJ (SR)  Disper. corr.   Coulomb (SR)   Coul. recip.
    3.24925e+04    1.41034e+05   -4.18998e+03   -9.93005e+05    2.51567e+03
      Potential    Kinetic En.   Total Energy  Conserved En.    Temperature
   -8.11408e+05    1.28937e+05   -6.82472e+05    1.18106e+07    2.99714e+02
 Pres. DC (bar) Pressure (bar)   Constr. rmsd
   -1.34954e+02   -1.90245e+02    0.00000e+00

           Step           Time
      115850000   231700.00000

   Energies (kJ/mol)
        G96Bond       G96Angle    Proper Dih.  Improper Dih.          LJ-14
    2.41652e+03    3.80283e+03    2.97570e+03    1.15639e+03   -3.31438e+02
     Coulomb-14        LJ (SR)  Disper. corr.   Coulomb (SR)   Coul. recip.
    3.23648e+04    1.40451e+05   -4.17159e+03   -9.89683e+05    2.55491e+03
      Potential    Kinetic En.   Total Energy  Conserved En.    Temperature
   -8.08464e+05    1.29445e+05   -6.79020e+05    1.18165e+07    3.00895e+02
 Pres. DC (bar) Pressure (bar)   Constr. rmsd
   -1.33773e+02    8.87864e+00    0.00000e+00

           Step           Time
      115900000   231800.00000

   Energies (kJ/mol)
        G96Bond       G96Angle    Proper Dih.  Improper Dih.          LJ-14
    2.38411e+03    3.81535e+03    2.95255e+03    1.16177e+03   -2.91328e+02
     Coulomb-14        LJ (SR)  Disper. corr.   Coulomb (SR)   Coul. recip.
    3.24668e+04    1.40029e+05   -4.18017e+03   -9.90692e+05    2.53848e+03
      Potential    Kinetic En.   Total Energy  Conserved En.    Temperature
   -8.09815e+05    1.28450e+05   -6.81365e+05    1.18219e+07    2.98582e+02
 Pres. DC (bar) Pressure (bar)   Constr. rmsd
   -1.34324e+02   -4.04544e+01    0.00000e+00

           Step           Time
      115950000   231900.00000

   Energies (kJ/mol)
        G96Bond       G96Angle    Proper Dih.  Improper Dih.          LJ-14
    2.52987e+03    3.89148e+03    2.84693e+03    1.14375e+03   -3.01492e+02
     Coulomb-14        LJ (SR)  Disper. corr.   Coulomb (SR)   Coul. recip.
    3.23327e+04    1.41685e+05   -4.19666e+03   -9.92434e+05    2.51623e+03
      Potential    Kinetic En.   Total Energy  Conserved En.    Temperature
   -8.09987e+05    1.28723e+05   -6.81264e+05    1.18269e+07    2.99218e+02
 Pres. DC (bar) Pressure (bar)   Constr. rmsd
   -1.35385e+02    1.02167e+02    0.00000e+00

           Step           Time
      116000000   232000.00000

   Energies (kJ/mol)
        G96Bond       G96Angle    Proper Dih.  Improper Dih.          LJ-14
    2.41598e+03    3.99311e+03    2.88478e+03    1.18328e+03   -3.88086e+02
     Coulomb-14        LJ (SR)  Disper. corr.   Coulomb (SR)   Coul. recip.
    3.22011e+04    1.37578e+05   -4.16463e+03   -9.86200e+05    2.63365e+03
      Potential    Kinetic En.   Total Energy  Conserved En.    Temperature
   -8.07863e+05    1.29749e+05   -6.78113e+05    1.18346e+07    3.01603e+02
 Pres. DC (bar) Pressure (bar)   Constr. rmsd
   -1.33327e+02   -3.72866e+02    0.00000e+00

           Step           Time
      116050000   232100.00000

   Energies (kJ/mol)
        G96Bond       G96Angle    Proper Dih.  Improper Dih.          LJ-14
    2.50395e+03    3.73375e+03    2.93605e+03    1.08894e+03   -2.69996e+02
     Coulomb-14        LJ (SR)  Disper. corr.   Coulomb (SR)   Coul. recip.
    3.21798e+04    1.38905e+05   -4.17721e+03   -9.87264e+05    2.57329e+03
      Potential    Kinetic En.   Total Energy  Conserved En.    Temperature
   -8.07790e+05    1.28102e+05   -6.79688e+05    1.18395e+07    2.97774e+02
 Pres. DC (bar) Pressure (bar)   Constr. rmsd
   -1.34134e+02   -1.87702e+02    0.00000e+00

           Step           Time
      116100000   232200.00000

   Energies (kJ/mol)
        G96Bond       G96Angle    Proper Dih.  Improper Dih.          LJ-14
    2.55240e+03    3.70437e+03    2.95948e+03    1.16728e+03   -2.93572e+02
     Coulomb-14        LJ (SR)  Disper. corr.   Coulomb (SR)   Coul. recip.
    3.22312e+04    1.40683e+05   -4.16562e+03   -9.88769e+05    2.62514e+03
      Potential    Kinetic En.   Total Energy  Conserved En.    Temperature
   -8.07306e+05    1.30238e+05   -6.77067e+05    1.18448e+07    3.02740e+02
 Pres. DC (bar) Pressure (bar)   Constr. rmsd
   -1.33390e+02   -9.98122e+01    0.00000e+00

           Step           Time
      116150000   232300.00000

   Energies (kJ/mol)
        G96Bond       G96Angle    Proper Dih.  Improper Dih.          LJ-14
    2.38614e+03    3.76100e+03    2.90260e+03    1.08205e+03   -3.06301e+02
     Coulomb-14        LJ (SR)  Disper. corr.   Coulomb (SR)   Coul. recip.
    3.22678e+04    1.40669e+05   -4.19469e+03   -9.91294e+05    2.60240e+03
      Potential    Kinetic En.   Total Energy  Conserved En.    Temperature
   -8.10125e+05    1.29439e+05   -6.80686e+05    1.18507e+07    3.00882e+02
 Pres. DC (bar) Pressure (bar)   Constr. rmsd
   -1.35257e+02   -6.34417e+01    0.00000e+00

           Step           Time
      116200000   232400.00000

   Energies (kJ/mol)
        G96Bond       G96Angle    Proper Dih.  Improper Dih.          LJ-14
    2.44183e+03    3.97402e+03    2.79840e+03    1.14630e+03   -3.31592e+02
     Coulomb-14        LJ (SR)  Disper. corr.   Coulomb (SR)   Coul. recip.
    3.22774e+04    1.38219e+05   -4.16091e+03   -9.86509e+05    2.69411e+03
      Potential    Kinetic En.   Total Energy  Conserved En.    Temperature
   -8.07450e+05    1.29119e+05   -6.78332e+05    1.18567e+07    3.00138e+02
 Pres. DC (bar) Pressure (bar)   Constr. rmsd
   -1.33089e+02   -4.06100e+02    0.00000e+00

           Step           Time
      116250000   232500.00000

   Energies (kJ/mol)
        G96Bond       G96Angle    Proper Dih.  Improper Dih.          LJ-14
    2.55221e+03    3.82751e+03    2.76521e+03    1.14290e+03   -3.49162e+02
     Coulomb-14        LJ (SR)  Disper. corr.   Coulomb (SR)   Coul. recip.
    3.24401e+04    1.41351e+05   -4.17019e+03   -9.89812e+05    2.58587e+03
      Potential    Kinetic En.   Total Energy  Conserved En.    Temperature
   -8.07667e+05    1.29199e+05   -6.78468e+05    1.18629e+07    3.00324e+02
 Pres. DC (bar) Pressure (bar)   Constr. rmsd
   -1.33684e+02    8.82752e+01    0.00000e+00

           Step           Time
      116300000   232600.00000

   Energies (kJ/mol)
        G96Bond       G96Angle    Proper Dih.  Improper Dih.          LJ-14
    2.44849e+03    3.88559e+03    2.86912e+03    1.18646e+03   -3.82964e+02
     Coulomb-14        LJ (SR)  Disper. corr.   Coulomb (SR)   Coul. recip.
    3.24096e+04    1.41753e+05   -4.19968e+03   -9.91701e+05    2.52432e+03
      Potential    Kinetic En.   Total Energy  Conserved En.    Temperature
   -8.09208e+05    1.29251e+05   -6.79957e+05    1.18677e+07    3.00444e+02
 Pres. DC (bar) Pressure (bar)   Constr. rmsd
   -1.35579e+02    1.01017e+02    0.00000e+00

           Step           Time
      116350000   232700.00000

   Energies (kJ/mol)
        G96Bond       G96Angle    Proper Dih.  Improper Dih.          LJ-14
    2.49140e+03    3.80675e+03    2.82211e+03    1.17140e+03   -3.86501e+02
     Coulomb-14        LJ (SR)  Disper. corr.   Coulomb (SR)   Coul. recip.
    3.23326e+04    1.41093e+05   -4.19345e+03   -9.89170e+05    2.53836e+03
      Potential    Kinetic En.   Total Energy  Conserved En.    Temperature
   -8.07494e+05    1.29298e+05   -6.78196e+05    1.18716e+07    3.00554e+02
 Pres. DC (bar) Pressure (bar)   Constr. rmsd
   -1.35178e+02    8.90452e+01    0.00000e+00

           Step           Time
      116400000   232800.00000

   Energies (kJ/mol)
        G96Bond       G96Angle    Proper Dih.  Improper Dih.          LJ-14
    2.40002e+03    3.80976e+03    2.90307e+03    1.05425e+03   -3.18224e+02
     Coulomb-14        LJ (SR)  Disper. corr.   Coulomb (SR)   Coul. recip.
    3.25702e+04    1.40379e+05   -4.15248e+03   -9.89796e+05    2.59401e+03
      Potential    Kinetic En.   Total Energy  Conserved En.    Temperature
   -8.08557e+05    1.28377e+05   -6.80180e+05    1.18760e+07    2.98413e+02
 Pres. DC (bar) Pressure (bar)   Constr. rmsd
   -1.32551e+02   -7.56578e+01    0.00000e+00

           Step           Time
      116450000   232900.00000

   Energies (kJ/mol)
        G96Bond       G96Angle    Proper Dih.  Improper Dih.          LJ-14
    2.50947e+03    3.79155e+03    2.89917e+03    1.10394e+03   -3.56359e+02
     Coulomb-14        LJ (SR)  Disper. corr.   Coulomb (SR)   Coul. recip.
    3.25112e+04    1.38513e+05   -4.14233e+03   -9.85029e+05    2.62027e+03
      Potential    Kinetic En.   Total Energy  Conserved En.    Temperature
   -8.05579e+05    1.28673e+05   -6.76906e+05    1.18825e+07    2.99102e+02
 Pres. DC (bar) Pressure (bar)   Constr. rmsd
   -1.31904e+02   -2.69916e+02    0.00000e+00

           Step           Time
      116500000   233000.00000

   Energies (kJ/mol)
        G96Bond       G96Angle    Proper Dih.  Improper Dih.          LJ-14
    2.50828e+03    3.85897e+03    3.00577e+03    1.20036e+03   -2.71011e+02
     Coulomb-14        LJ (SR)  Disper. corr.   Coulomb (SR)   Coul. recip.
    3.22713e+04    1.39558e+05   -4.18043e+03   -9.89229e+05    2.58938e+03
      Potential    Kinetic En.   Total Energy  Conserved En.    Temperature
   -8.08688e+05    1.28879e+05   -6.79810e+05    1.18896e+07    2.99580e+02
 Pres. DC (bar) Pressure (bar)   Constr. rmsd
   -1.34340e+02   -1.57110e+02    0.00000e+00

           Step           Time
      116550000   233100.00000

   Energies (kJ/mol)
        G96Bond       G96Angle    Proper Dih.  Improper Dih.          LJ-14
    2.52190e+03    3.76931e+03    2.94729e+03    1.17998e+03   -4.06161e+02
     Coulomb-14        LJ (SR)  Disper. corr.   Coulomb (SR)   Coul. recip.
    3.22003e+04    1.38516e+05   -4.16796e+03   -9.87437e+05    2.50076e+03
      Potential    Kinetic En.   Total Energy  Conserved En.    Temperature
   -8.08376e+05    1.29217e+05   -6.79159e+05    1.18944e+07    3.00366e+02
 Pres. DC (bar) Pressure (bar)   Constr. rmsd
   -1.33540e+02   -2.91175e+02    0.00000e+00

           Step           Time
      116600000   233200.00000

   Energies (kJ/mol)
        G96Bond       G96Angle    Proper Dih.  Improper Dih.          LJ-14
    2.40947e+03    3.80662e+03    2.83105e+03    1.10030e+03   -2.55819e+02
     Coulomb-14        LJ (SR)  Disper. corr.   Coulomb (SR)   Coul. recip.
    3.22515e+04    1.41036e+05   -4.17413e+03   -9.89618e+05    2.61450e+03
      Potential    Kinetic En.   Total Energy  Conserved En.    Temperature
   -8.07998e+05    1.28689e+05   -6.79309e+05    1.18979e+07    2.99139e+02
 Pres. DC (bar) Pressure (bar)   Constr. rmsd
   -1.33936e+02    6.68141e+01    0.00000e+00

           Step           Time
      116650000   233300.00000

   Energies (kJ/mol)
        G96Bond       G96Angle    Proper Dih.  Improper Dih.          LJ-14
    2.35711e+03    3.93967e+03    2.92634e+03    1.10513e+03   -3.54562e+02
     Coulomb-14        LJ (SR)  Disper. corr.   Coulomb (SR)   Coul. recip.
    3.20558e+04    1.43232e+05   -4.21932e+03   -9.94305e+05    2.64600e+03
      Potential    Kinetic En.   Total Energy  Conserved En.    Temperature
   -8.10617e+05    1.28949e+05   -6.81669e+05    1.19028e+07    2.99742e+02
 Pres. DC (bar) Pressure (bar)   Constr. rmsd
   -1.36849e+02    4.94945e+02    0.00000e+00

           Step           Time
      116700000   233400.00000

   Energies (kJ/mol)
        G96Bond       G96Angle    Proper Dih.  Improper Dih.          LJ-14
    2.59590e+03    3.80838e+03    2.86870e+03    1.22670e+03   -3.04238e+02
     Coulomb-14        LJ (SR)  Disper. corr.   Coulomb (SR)   Coul. recip.
    3.23270e+04    1.40453e+05   -4.18568e+03   -9.88181e+05    2.56355e+03
      Potential    Kinetic En.   Total Energy  Conserved En.    Temperature
   -8.06828e+05    1.29539e+05   -6.77288e+05    1.19088e+07    3.01115e+02
 Pres. DC (bar) Pressure (bar)   Constr. rmsd
   -1.34678e+02   -3.59550e+01    0.00000e+00

           Step           Time
      116750000   233500.00000

   Energies (kJ/mol)
        G96Bond       G96Angle    Proper Dih.  Improper Dih.          LJ-14
    2.45289e+03    3.82186e+03    2.91218e+03    1.13085e+03   -2.74280e+02
     Coulomb-14        LJ (SR)  Disper. corr.   Coulomb (SR)   Coul. recip.
    3.20680e+04    1.38729e+05   -4.17042e+03   -9.87811e+05    2.65857e+03
      Potential    Kinetic En.   Total Energy  Conserved En.    Temperature
   -8.08482e+05    1.29542e+05   -6.78940e+05    1.19152e+07    3.01122e+02
 Pres. DC (bar) Pressure (bar)   Constr. rmsd
   -1.33698e+02   -1.52173e+02    0.00000e+00

           Step           Time
      116800000   233600.00000

   Energies (kJ/mol)
        G96Bond       G96Angle    Proper Dih.  Improper Dih.          LJ-14
    2.39114e+03    3.74026e+03    2.91184e+03    1.09331e+03   -2.70362e+02
     Coulomb-14        LJ (SR)  Disper. corr.   Coulomb (SR)   Coul. recip.
    3.21220e+04    1.38565e+05   -4.18350e+03   -9.87289e+05    2.58778e+03
      Potential    Kinetic En.   Total Energy  Conserved En.    Temperature
   -8.08331e+05    1.29341e+05   -6.78991e+05    1.19191e+07    3.00653e+02
 Pres. DC (bar) Pressure (bar)   Constr. rmsd
   -1.34538e+02   -1.24644e+02    0.00000e+00

           Step           Time
      116850000   233700.00000

   Energies (kJ/mol)
        G96Bond       G96Angle    Proper Dih.  Improper Dih.          LJ-14
    2.47358e+03    3.73393e+03    2.88556e+03    1.15156e+03   -3.26461e+02
     Coulomb-14        LJ (SR)  Disper. corr.   Coulomb (SR)   Coul. recip.
    3.21963e+04    1.40419e+05   -4.17316e+03   -9.89887e+05    2.51960e+03
      Potential    Kinetic En.   Total Energy  Conserved En.    Temperature
   -8.09007e+05    1.29220e+05   -6.79787e+05    1.19248e+07    3.00372e+02
 Pres. DC (bar) Pressure (bar)   Constr. rmsd
   -1.33874e+02   -1.52870e+02    0.00000e+00

           Step           Time
      116900000   233800.00000

   Energies (kJ/mol)
        G96Bond       G96Angle    Proper Dih.  Improper Dih.          LJ-14
    2.42330e+03    3.65577e+03    2.86546e+03    1.17048e+03   -2.54318e+02
     Coulomb-14        LJ (SR)  Disper. corr.   Coulomb (SR)   Coul. recip.
    3.25063e+04    1.37952e+05   -4.18406e+03   -9.88168e+05    2.52541e+03
      Potential    Kinetic En.   Total Energy  Conserved En.    Temperature
   -8.09507e+05    1.28776e+05   -6.80731e+05    1.19314e+07    2.99341e+02
 Pres. DC (bar) Pressure (bar)   Constr. rmsd
   -1.34573e+02   -1.50616e+02    0.00000e+00

           Step           Time
      116950000   233900.00000

   Energies (kJ/mol)
        G96Bond       G96Angle    Proper Dih.  Improper Dih.          LJ-14
    2.45176e+03    3.73861e+03    2.76241e+03    1.06111e+03   -3.25460e+02
     Coulomb-14        LJ (SR)  Disper. corr.   Coulomb (SR)   Coul. recip.
    3.22661e+04    1.41379e+05   -4.16752e+03   -9.91264e+05    2.57970e+03
      Potential    Kinetic En.   Total Energy  Conserved En.    Temperature
   -8.09518e+05    1.28092e+05   -6.81426e+05    1.19363e+07    2.97752e+02
 Pres. DC (bar) Pressure (bar)   Constr. rmsd
   -1.33513e+02   -2.76399e+01    0.00000e+00

           Step           Time
      117000000   234000.00000

   Energies (kJ/mol)
        G96Bond       G96Angle    Proper Dih.  Improper Dih.          LJ-14
    2.40488e+03    3.74761e+03    2.89977e+03    1.06781e+03   -3.01883e+02
     Coulomb-14        LJ (SR)  Disper. corr.   Coulomb (SR)   Coul. recip.
    3.21938e+04    1.39560e+05   -4.17959e+03   -9.88879e+05    2.60939e+03
      Potential    Kinetic En.   Total Energy  Conserved En.    Temperature
   -8.08878e+05    1.29510e+05   -6.79368e+05    1.19421e+07    3.01047e+02
 Pres. DC (bar) Pressure (bar)   Constr. rmsd
   -1.34286e+02   -2.04432e+01    0.00000e+00

           Step           Time
      117050000   234100.00000

   Energies (kJ/mol)
        G96Bond       G96Angle    Proper Dih.  Improper Dih.          LJ-14
    2.41532e+03    3.76969e+03    2.88518e+03    1.12180e+03   -2.58377e+02
     Coulomb-14        LJ (SR)  Disper. corr.   Coulomb (SR)   Coul. recip.
    3.22462e+04    1.39207e+05   -4.17688e+03   -9.88327e+05    2.55547e+03
      Potential    Kinetic En.   Total Energy  Conserved En.    Temperature
   -8.08562e+05    1.29547e+05   -6.79016e+05    1.19479e+07    3.01132e+02
 Pres. DC (bar) Pressure (bar)   Constr. rmsd
   -1.34112e+02    1.67214e+01    0.00000e+00

           Step           Time
      117100000   234200.00000

   Energies (kJ/mol)
        G96Bond       G96Angle    Proper Dih.  Improper Dih.          LJ-14
    2.40357e+03    3.88583e+03    2.82117e+03    1.12690e+03   -3.55521e+02
     Coulomb-14        LJ (SR)  Disper. corr.   Coulomb (SR)   Coul. recip.
    3.21411e+04    1.40990e+05   -4.19864e+03   -9.91466e+05    2.54808e+03
      Potential    Kinetic En.   Total Energy  Conserved En.    Temperature
   -8.10103e+05    1.28930e+05   -6.81173e+05    1.19526e+07    2.99699e+02
 Pres. DC (bar) Pressure (bar)   Constr. rmsd
   -1.35512e+02    6.25293e+01    0.00000e+00

           Step           Time
      117150000   234300.00000

   Energies (kJ/mol)
        G96Bond       G96Angle    Proper Dih.  Improper Dih.          LJ-14
    2.42420e+03    3.86354e+03    2.87567e+03    1.13550e+03   -3.26786e+02
     Coulomb-14        LJ (SR)  Disper. corr.   Coulomb (SR)   Coul. recip.
    3.20994e+04    1.42242e+05   -4.19332e+03   -9.91836e+05    2.67445e+03
      Potential    Kinetic En.   Total Energy  Conserved En.    Temperature
   -8.09041e+05    1.29457e+05   -6.79583e+05    1.19579e+07    3.00924e+02
 Pres. DC (bar) Pressure (bar)   Constr. rmsd
   -1.35170e+02    2.13002e+02    0.00000e+00

           Step           Time
      117200000   234400.00000

   Energies (kJ/mol)
        G96Bond       G96Angle    Proper Dih.  Improper Dih.          LJ-14
    2.45058e+03    3.85715e+03    2.81184e+03    1.08840e+03   -3.73401e+02
     Coulomb-14        LJ (SR)  Disper. corr.   Coulomb (SR)   Coul. recip.
    3.21625e+04    1.40774e+05   -4.18058e+03   -9.90077e+05    2.64630e+03
      Potential    Kinetic En.   Total Energy  Conserved En.    Temperature
   -8.08840e+05    1.28664e+05   -6.80176e+05    1.19644e+07    2.99080e+02
 Pres. DC (bar) Pressure (bar)   Constr. rmsd
   -1.34350e+02    1.12226e+02    0.00000e+00

           Step           Time
      117250000   234500.00000

   Energies (kJ/mol)
        G96Bond       G96Angle    Proper Dih.  Improper Dih.          LJ-14
    2.48031e+03    3.80853e+03    2.86137e+03    1.18020e+03   -2.97134e+02
     Coulomb-14        LJ (SR)  Disper. corr.   Coulomb (SR)   Coul. recip.
    3.21779e+04    1.40589e+05   -4.19616e+03   -9.89554e+05    2.51613e+03
      Potential    Kinetic En.   Total Energy  Conserved En.    Temperature
   -8.08435e+05    1.28804e+05   -6.79631e+05    1.19705e+07    2.99405e+02
 Pres. DC (bar) Pressure (bar)   Constr. rmsd
   -1.35352e+02    2.70914e+00    0.00000e+00

           Step           Time
      117300000   234600.00000

   Energies (kJ/mol)
        G96Bond       G96Angle    Proper Dih.  Improper Dih.          LJ-14
    2.32197e+03    3.71657e+03    2.82986e+03    1.18107e+03   -3.05833e+02
     Coulomb-14        LJ (SR)  Disper. corr.   Coulomb (SR)   Coul. recip.
    3.21665e+04    1.42767e+05   -4.20911e+03   -9.92865e+05    2.59351e+03
      Potential    Kinetic En.   Total Energy  Conserved En.    Temperature
   -8.09803e+05    1.28825e+05   -6.80978e+05    1.19776e+07    2.99454e+02
 Pres. DC (bar) Pressure (bar)   Constr. rmsd
   -1.36189e+02    3.13329e+02    0.00000e+00

           Step           Time
      117350000   234700.00000

   Energies (kJ/mol)
        G96Bond       G96Angle    Proper Dih.  Improper Dih.          LJ-14
    2.41952e+03    3.77291e+03    2.96651e+03    1.11963e+03   -3.18755e+02
     Coulomb-14        LJ (SR)  Disper. corr.   Coulomb (SR)   Coul. recip.
    3.23381e+04    1.44544e+05   -4.21837e+03   -9.94329e+05    2.60260e+03
      Potential    Kinetic En.   Total Energy  Conserved En.    Temperature
   -8.09102e+05    1.29283e+05   -6.79820e+05    1.19831e+07    3.00518e+02
 Pres. DC (bar) Pressure (bar)   Constr. rmsd
   -1.36788e+02    6.29636e+02    0.00000e+00

           Step           Time
      117400000   234800.00000

   Energies (kJ/mol)
        G96Bond       G96Angle    Proper Dih.  Improper Dih.          LJ-14
    2.40502e+03    3.66831e+03    3.00600e+03    1.12901e+03   -3.18345e+02
     Coulomb-14        LJ (SR)  Disper. corr.   Coulomb (SR)   Coul. recip.
    3.22341e+04    1.38846e+05   -4.16585e+03   -9.87256e+05    2.57425e+03
      Potential    Kinetic En.   Total Energy  Conserved En.    Temperature
   -8.07877e+05    1.29555e+05   -6.78322e+05    1.19873e+07    3.01152e+02
 Pres. DC (bar) Pressure (bar)   Constr. rmsd
   -1.33405e+02   -2.59377e+02    0.00000e+00

           Step           Time
      117450000   234900.00000

   Energies (kJ/mol)
        G96Bond       G96Angle    Proper Dih.  Improper Dih.          LJ-14
    2.52125e+03    3.73088e+03    2.87120e+03    1.13059e+03   -3.40540e+02
     Coulomb-14        LJ (SR)  Disper. corr.   Coulomb (SR)   Coul. recip.
    3.20693e+04    1.37780e+05   -4.16733e+03   -9.86649e+05    2.64636e+03
      Potential    Kinetic En.   Total Energy  Conserved En.    Temperature
   -8.08408e+05    1.28869e+05   -6.79538e+05    1.19914e+07    2.99558e+02
 Pres. DC (bar) Pressure (bar)   Constr. rmsd
   -1.33500e+02   -3.08060e+02    0.00000e+00

           Step           Time
      117500000   235000.00000

   Energies (kJ/mol)
        G96Bond       G96Angle    Proper Dih.  Improper Dih.          LJ-14
    2.54032e+03    3.73448e+03    2.88835e+03    1.09528e+03   -3.04874e+02
     Coulomb-14        LJ (SR)  Disper. corr.   Coulomb (SR)   Coul. recip.
    3.21469e+04    1.38849e+05   -4.14714e+03   -9.87348e+05    2.52384e+03
      Potential    Kinetic En.   Total Energy  Conserved En.    Temperature
   -8.08022e+05    1.29079e+05   -6.78943e+05    1.19968e+07    3.00045e+02
 Pres. DC (bar) Pressure (bar)   Constr. rmsd
   -1.32211e+02   -3.49443e+02    0.00000e+00

           Step           Time
      117550000   235100.00000

   Energies (kJ/mol)
        G96Bond       G96Angle    Proper Dih.  Improper Dih.          LJ-14
    2.38864e+03    3.67643e+03    2.97484e+03    1.14894e+03   -2.67047e+02
     Coulomb-14        LJ (SR)  Disper. corr.   Coulomb (SR)   Coul. recip.
    3.22365e+04    1.39771e+05   -4.18356e+03   -9.88573e+05    2.49766e+03
      Potential    Kinetic En.   Total Energy  Conserved En.    Temperature
   -8.08329e+05    1.28526e+05   -6.79802e+05    1.20039e+07    2.98761e+02
 Pres. DC (bar) Pressure (bar)   Constr. rmsd
   -1.34541e+02   -3.97687e+01    0.00000e+00

           Step           Time
      117600000   235200.00000

   Energies (kJ/mol)
        G96Bond       G96Angle    Proper Dih.  Improper Dih.          LJ-14
    2.40521e+03    3.86609e+03    2.94973e+03    1.22924e+03   -2.43359e+02
     Coulomb-14        LJ (SR)  Disper. corr.   Coulomb (SR)   Coul. recip.
    3.21239e+04    1.41604e+05   -4.17761e+03   -9.90586e+05    2.60388e+03
      Potential    Kinetic En.   Total Energy  Conserved En.    Temperature
   -8.08225e+05    1.29429e+05   -6.78796e+05    1.20102e+07    3.00859e+02
 Pres. DC (bar) Pressure (bar)   Constr. rmsd
   -1.34159e+02    7.25314e+01    0.00000e+00

           Step           Time
      117650000   235300.00000

   Energies (kJ/mol)
        G96Bond       G96Angle    Proper Dih.  Improper Dih.          LJ-14
    2.58820e+03    3.76965e+03    2.91608e+03    1.21837e+03   -3.23476e+02
     Coulomb-14        LJ (SR)  Disper. corr.   Coulomb (SR)   Coul. recip.
    3.19717e+04    1.38937e+05   -4.18845e+03   -9.86113e+05    2.59838e+03
      Potential    Kinetic En.   Total Energy  Conserved En.    Temperature
   -8.06625e+05    1.30037e+05   -6.76588e+05    1.20148e+07    3.02272e+02
 Pres. DC (bar) Pressure (bar)   Constr. rmsd
   -1.34856e+02   -4.75643e+01    0.00000e+00

           Step           Time
      117700000   235400.00000

   Energies (kJ/mol)
        G96Bond       G96Angle    Proper Dih.  Improper Dih.          LJ-14
    2.41642e+03    3.73532e+03    2.95916e+03    1.20178e+03   -3.28745e+02
     Coulomb-14        LJ (SR)  Disper. corr.   Coulomb (SR)   Coul. recip.
    3.22115e+04    1.40418e+05   -4.19130e+03   -9.89360e+05    2.71735e+03
      Potential    Kinetic En.   Total Energy  Conserved En.    Temperature
   -8.08220e+05    1.29484e+05   -6.78736e+05    1.20196e+07    3.00987e+02
 Pres. DC (bar) Pressure (bar)   Constr. rmsd
   -1.35039e+02    1.05723e+02    0.00000e+00

           Step           Time
      117750000   235500.00000

   Energies (kJ/mol)
        G96Bond       G96Angle    Proper Dih.  Improper Dih.          LJ-14
    2.44801e+03    3.68874e+03    3.01851e+03    1.14257e+03   -3.76698e+02
     Coulomb-14        LJ (SR)  Disper. corr.   Coulomb (SR)   Coul. recip.
    3.22828e+04    1.42304e+05   -4.20004e+03   -9.93390e+05    2.60933e+03
      Potential    Kinetic En.   Total Energy  Conserved En.    Temperature
   -8.10472e+05    1.29486e+05   -6.80986e+05    1.20242e+07    3.00992e+02
 Pres. DC (bar) Pressure (bar)   Constr. rmsd
   -1.35603e+02    1.42090e+02    0.00000e+00

           Step           Time
      117800000   235600.00000

   Energies (kJ/mol)
        G96Bond       G96Angle    Proper Dih.  Improper Dih.          LJ-14
    2.49949e+03    3.78117e+03    2.88071e+03    1.16112e+03   -3.37051e+02
     Coulomb-14        LJ (SR)  Disper. corr.   Coulomb (SR)   Coul. recip.
    3.23545e+04    1.40546e+05   -4.18071e+03   -9.90351e+05    2.56665e+03
      Potential    Kinetic En.   Total Energy  Conserved En.    Temperature
   -8.09080e+05    1.28500e+05   -6.80580e+05    1.20284e+07    2.98699e+02
 Pres. DC (bar) Pressure (bar)   Constr. rmsd
   -1.34358e+02   -2.31183e+01    0.00000e+00

           Step           Time
      117850000   235700.00000

   Energies (kJ/mol)
        G96Bond       G96Angle    Proper Dih.  Improper Dih.          LJ-14
    2.52692e+03    3.78966e+03    2.86879e+03    1.19309e+03   -2.41360e+02
     Coulomb-14        LJ (SR)  Disper. corr.   Coulomb (SR)   Coul. recip.
    3.21496e+04    1.40593e+05   -4.18656e+03   -9.88263e+05    2.64069e+03
      Potential    Kinetic En.   Total Energy  Conserved En.    Temperature
   -8.06929e+05    1.28782e+05   -6.78147e+05    1.20341e+07    2.99354e+02
 Pres. DC (bar) Pressure (bar)   Constr. rmsd
   -1.34734e+02   -4.15361e+01    0.00000e+00

           Step           Time
      117900000   235800.00000

   Energies (kJ/mol)
        G96Bond       G96Angle    Proper Dih.  Improper Dih.          LJ-14
    2.70948e+03    3.76333e+03    2.91604e+03    1.15500e+03   -3.75408e+02
     Coulomb-14        LJ (SR)  Disper. corr.   Coulomb (SR)   Coul. recip.
    3.21373e+04    1.40617e+05   -4.16979e+03   -9.88408e+05    2.57551e+03
      Potential    Kinetic En.   Total Energy  Conserved En.    Temperature
   -8.07080e+05    1.29073e+05   -6.78007e+05    1.20386e+07    3.00031e+02
 Pres. DC (bar) Pressure (bar)   Constr. rmsd
   -1.33658e+02   -1.28695e+02    0.00000e+00

           Step           Time
      117950000   235900.00000

   Energies (kJ/mol)
        G96Bond       G96Angle    Proper Dih.  Improper Dih.          LJ-14
    2.60886e+03    3.85955e+03    2.96927e+03    1.16368e+03   -3.36323e+02
     Coulomb-14        LJ (SR)  Disper. corr.   Coulomb (SR)   Coul. recip.
    3.21295e+04    1.41711e+05   -4.19078e+03   -9.91953e+05    2.66152e+03
      Potential    Kinetic En.   Total Energy  Conserved En.    Temperature
   -8.09377e+05    1.29342e+05   -6.80035e+05    1.20443e+07    3.00656e+02
 Pres. DC (bar) Pressure (bar)   Constr. rmsd
   -1.35006e+02    9.41682e+01    0.00000e+00

           Step           Time
      118000000   236000.00000

   Energies (kJ/mol)
        G96Bond       G96Angle    Proper Dih.  Improper Dih.          LJ-14
    2.58523e+03    3.87654e+03    2.83535e+03    1.22585e+03   -3.29349e+02
     Coulomb-14        LJ (SR)  Disper. corr.   Coulomb (SR)   Coul. recip.
    3.22957e+04    1.41086e+05   -4.17620e+03   -9.89829e+05    2.54208e+03
      Potential    Kinetic En.   Total Energy  Conserved En.    Temperature
   -8.07888e+05    1.29018e+05   -6.78870e+05    1.20489e+07    2.99904e+02
 Pres. DC (bar) Pressure (bar)   Constr. rmsd
   -1.34069e+02   -6.91137e+01    0.00000e+00

           Step           Time
      118050000   236100.00000

   Energies (kJ/mol)
        G96Bond       G96Angle    Proper Dih.  Improper Dih.          LJ-14
    2.59455e+03    3.83032e+03    2.83657e+03    1.15466e+03   -3.34698e+02
     Coulomb-14        LJ (SR)  Disper. corr.   Coulomb (SR)   Coul. recip.
    3.21106e+04    1.40056e+05   -4.19249e+03   -9.89037e+05    2.54514e+03
      Potential    Kinetic En.   Total Energy  Conserved En.    Temperature
   -8.08436e+05    1.29558e+05   -6.78878e+05    1.20561e+07    3.01159e+02
 Pres. DC (bar) Pressure (bar)   Constr. rmsd
   -1.35116e+02    3.52791e+01    0.00000e+00

           Step           Time
      118100000   236200.00000

   Energies (kJ/mol)
        G96Bond       G96Angle    Proper Dih.  Improper Dih.          LJ-14
    2.46416e+03    3.84126e+03    2.90489e+03    1.09979e+03   -3.18145e+02
     Coulomb-14        LJ (SR)  Disper. corr.   Coulomb (SR)   Coul. recip.
    3.23662e+04    1.38439e+05   -4.16309e+03   -9.87206e+05    2.59367e+03
      Potential    Kinetic En.   Total Energy  Conserved En.    Temperature
   -8.07978e+05    1.29512e+05   -6.78466e+05    1.20607e+07    3.01052e+02
 Pres. DC (bar) Pressure (bar)   Constr. rmsd
   -1.33229e+02   -3.12639e+02    0.00000e+00

           Step           Time
      118150000   236300.00000

   Energies (kJ/mol)
        G96Bond       G96Angle    Proper Dih.  Improper Dih.          LJ-14
    2.47336e+03    3.82787e+03    2.90600e+03    1.15737e+03   -3.36074e+02
     Coulomb-14        LJ (SR)  Disper. corr.   Coulomb (SR)   Coul. recip.
    3.21803e+04    1.39812e+05   -4.17084e+03   -9.89875e+05    2.58835e+03
      Potential    Kinetic En.   Total Energy  Conserved En.    Temperature
   -8.09436e+05    1.29000e+05   -6.80436e+05    1.20650e+07    2.99861e+02
 Pres. DC (bar) Pressure (bar)   Constr. rmsd
   -1.33725e+02   -1.49963e+02    0.00000e+00

           Step           Time
      118200000   236400.00000

   Energies (kJ/mol)
        G96Bond       G96Angle    Proper Dih.  Improper Dih.          LJ-14
    2.40907e+03    3.77387e+03    2.93287e+03    1.18679e+03   -3.29386e+02
     Coulomb-14        LJ (SR)  Disper. corr.   Coulomb (SR)   Coul. recip.
    3.21970e+04    1.41305e+05   -4.18901e+03   -9.90236e+05    2.62532e+03
      Potential    Kinetic En.   Total Energy  Conserved En.    Temperature
   -8.08325e+05    1.28655e+05   -6.79670e+05    1.20697e+07    2.99059e+02
 Pres. DC (bar) Pressure (bar)   Constr. rmsd
   -1.34892e+02    6.94400e+01    0.00000e+00

           Step           Time
      118250000   236500.00000

   Energies (kJ/mol)
        G96Bond       G96Angle    Proper Dih.  Improper Dih.          LJ-14
    2.51898e+03    3.70287e+03    2.91501e+03    1.09416e+03   -2.41477e+02
     Coulomb-14        LJ (SR)  Disper. corr.   Coulomb (SR)   Coul. recip.
    3.22598e+04    1.41442e+05   -4.19905e+03   -9.90705e+05    2.59809e+03
      Potential    Kinetic En.   Total Energy  Conserved En.    Temperature
   -8.08615e+05    1.29359e+05   -6.79256e+05    1.20765e+07    3.00696e+02
 Pres. DC (bar) Pressure (bar)   Constr. rmsd
   -1.35539e+02    1.79057e+02    0.00000e+00

           Step           Time
      118300000   236600.00000

   Energies (kJ/mol)
        G96Bond       G96Angle    Proper Dih.  Improper Dih.          LJ-14
    2.59405e+03    3.63970e+03    2.92346e+03    1.13554e+03   -2.65469e+02
     Coulomb-14        LJ (SR)  Disper. corr.   Coulomb (SR)   Coul. recip.
    3.21567e+04    1.42089e+05   -4.20158e+03   -9.90793e+05    2.66649e+03
      Potential    Kinetic En.   Total Energy  Conserved En.    Temperature
   -8.08055e+05    1.29785e+05   -6.78270e+05    1.20821e+07    3.01686e+02
 Pres. DC (bar) Pressure (bar)   Constr. rmsd
   -1.35702e+02    3.04283e+02    0.00000e+00

Writing checkpoint, step 118318200 at Tue Mar 26 02:18:41 2024


           Step           Time
      118350000   236700.00000

   Energies (kJ/mol)
        G96Bond       G96Angle    Proper Dih.  Improper Dih.          LJ-14
    2.59274e+03    3.61171e+03    2.85583e+03    1.16703e+03   -3.29866e+02
     Coulomb-14        LJ (SR)  Disper. corr.   Coulomb (SR)   Coul. recip.
    3.22281e+04    1.40110e+05   -4.18960e+03   -9.90211e+05    2.70048e+03
      Potential    Kinetic En.   Total Energy  Conserved En.    Temperature
   -8.09465e+05    1.29156e+05   -6.80309e+05    1.20871e+07    3.00225e+02
 Pres. DC (bar) Pressure (bar)   Constr. rmsd
   -1.34930e+02   -3.51363e+01    0.00000e+00

           Step           Time
      118400000   236800.00000

   Energies (kJ/mol)
        G96Bond       G96Angle    Proper Dih.  Improper Dih.          LJ-14
    2.43258e+03    3.60222e+03    2.87215e+03    1.14000e+03   -3.42953e+02
     Coulomb-14        LJ (SR)  Disper. corr.   Coulomb (SR)   Coul. recip.
    3.23898e+04    1.40649e+05   -4.18865e+03   -9.90458e+05    2.62439e+03
      Potential    Kinetic En.   Total Energy  Conserved En.    Temperature
   -8.09279e+05    1.29500e+05   -6.79779e+05    1.20935e+07    3.01024e+02
 Pres. DC (bar) Pressure (bar)   Constr. rmsd
   -1.34869e+02    3.10125e+01    0.00000e+00

           Step           Time
      118450000   236900.00000

   Energies (kJ/mol)
        G96Bond       G96Angle    Proper Dih.  Improper Dih.          LJ-14
    2.58337e+03    3.69316e+03    2.96605e+03    1.20378e+03   -3.54315e+02
     Coulomb-14        LJ (SR)  Disper. corr.   Coulomb (SR)   Coul. recip.
    3.21952e+04    1.42133e+05   -4.18207e+03   -9.91212e+05    2.59707e+03
      Potential    Kinetic En.   Total Energy  Conserved En.    Temperature
   -8.08376e+05    1.29482e+05   -6.78894e+05    1.20995e+07    3.00983e+02
 Pres. DC (bar) Pressure (bar)   Constr. rmsd
   -1.34445e+02    2.42919e+02    0.00000e+00

           Step           Time
      118500000   237000.00000

   Energies (kJ/mol)
        G96Bond       G96Angle    Proper Dih.  Improper Dih.          LJ-14
    2.46668e+03    3.82095e+03    2.81964e+03    1.13561e+03   -3.25853e+02
     Coulomb-14        LJ (SR)  Disper. corr.   Coulomb (SR)   Coul. recip.
    3.22635e+04    1.39094e+05   -4.18465e+03   -9.88378e+05    2.58896e+03
      Potential    Kinetic En.   Total Energy  Conserved En.    Temperature
   -8.08699e+05    1.29014e+05   -6.79685e+05    1.21050e+07    2.99895e+02
 Pres. DC (bar) Pressure (bar)   Constr. rmsd
   -1.34611e+02   -9.44359e+01    0.00000e+00

           Step           Time
      118550000   237100.00000

   Energies (kJ/mol)
        G96Bond       G96Angle    Proper Dih.  Improper Dih.          LJ-14
    2.47871e+03    3.76175e+03    2.89793e+03    1.14882e+03   -3.60722e+02
     Coulomb-14        LJ (SR)  Disper. corr.   Coulomb (SR)   Coul. recip.
    3.21858e+04    1.40834e+05   -4.17763e+03   -9.88495e+05    2.50584e+03
      Potential    Kinetic En.   Total Energy  Conserved En.    Temperature
   -8.07220e+05    1.29090e+05   -6.78131e+05    1.21092e+07    3.00070e+02
 Pres. DC (bar) Pressure (bar)   Constr. rmsd
   -1.34160e+02    1.18088e+02    0.00000e+00

           Step           Time
      118600000   237200.00000

   Energies (kJ/mol)
        G96Bond       G96Angle    Proper Dih.  Improper Dih.          LJ-14
    2.33119e+03    3.79814e+03    2.92222e+03    1.16028e+03   -3.60039e+02
     Coulomb-14        LJ (SR)  Disper. corr.   Coulomb (SR)   Coul. recip.
    3.23487e+04    1.42568e+05   -4.20171e+03   -9.93160e+05    2.59352e+03
      Potential    Kinetic En.   Total Energy  Conserved En.    Temperature
   -8.10000e+05    1.28513e+05   -6.81487e+05    1.21146e+07    2.98729e+02
 Pres. DC (bar) Pressure (bar)   Constr. rmsd
   -1.35710e+02    2.01239e+02    0.00000e+00

           Step           Time
      118650000   237300.00000

   Energies (kJ/mol)
        G96Bond       G96Angle    Proper Dih.  Improper Dih.          LJ-14
    2.46638e+03    3.84716e+03    2.94376e+03    1.16172e+03   -3.22843e+02
     Coulomb-14        LJ (SR)  Disper. corr.   Coulomb (SR)   Coul. recip.
    3.22060e+04    1.41506e+05   -4.19008e+03   -9.90875e+05    2.59393e+03
      Potential    Kinetic En.   Total Energy  Conserved En.    Temperature
   -8.08663e+05    1.29857e+05   -6.78806e+05    1.21206e+07    3.01854e+02
 Pres. DC (bar) Pressure (bar)   Constr. rmsd
   -1.34961e+02    1.68619e+02    0.00000e+00

           Step           Time
      118700000   237400.00000

   Energies (kJ/mol)
        G96Bond       G96Angle    Proper Dih.  Improper Dih.          LJ-14
    2.49939e+03    3.75112e+03    2.94677e+03    1.19818e+03   -4.04102e+02
     Coulomb-14        LJ (SR)  Disper. corr.   Coulomb (SR)   Coul. recip.
    3.21175e+04    1.42235e+05   -4.19351e+03   -9.91039e+05    2.54451e+03
      Potential    Kinetic En.   Total Energy  Conserved En.    Temperature
   -8.08344e+05    1.30120e+05   -6.78224e+05    1.21263e+07    3.02466e+02
 Pres. DC (bar) Pressure (bar)   Constr. rmsd
   -1.35182e+02   -9.99593e+00    0.00000e+00

           Step           Time
      118750000   237500.00000

   Energies (kJ/mol)
        G96Bond       G96Angle    Proper Dih.  Improper Dih.          LJ-14
    2.53073e+03    3.80070e+03    2.81872e+03    1.12387e+03   -3.34370e+02
     Coulomb-14        LJ (SR)  Disper. corr.   Coulomb (SR)   Coul. recip.
    3.21794e+04    1.40375e+05   -4.18721e+03   -9.89643e+05    2.55451e+03
      Potential    Kinetic En.   Total Energy  Conserved En.    Temperature
   -8.08781e+05    1.29455e+05   -6.79327e+05    1.21311e+07    3.00918e+02
 Pres. DC (bar) Pressure (bar)   Constr. rmsd
   -1.34776e+02   -2.52384e+01    0.00000e+00

           Step           Time
      118800000   237600.00000

   Energies (kJ/mol)
        G96Bond       G96Angle    Proper Dih.  Improper Dih.          LJ-14
    2.43787e+03    3.95907e+03    2.93814e+03    1.19319e+03   -3.50576e+02
     Coulomb-14        LJ (SR)  Disper. corr.   Coulomb (SR)   Coul. recip.
    3.21230e+04    1.39367e+05   -4.18416e+03   -9.87703e+05    2.52924e+03
      Potential    Kinetic En.   Total Energy  Conserved En.    Temperature
   -8.07690e+05    1.29282e+05   -6.78408e+05    1.21359e+07    3.00516e+02
 Pres. DC (bar) Pressure (bar)   Constr. rmsd
   -1.34580e+02   -2.33223e+02    0.00000e+00

           Step           Time
      118850000   237700.00000

   Energies (kJ/mol)
        G96Bond       G96Angle    Proper Dih.  Improper Dih.          LJ-14
    2.56091e+03    3.85542e+03    2.99710e+03    1.14510e+03   -3.13978e+02
     Coulomb-14        LJ (SR)  Disper. corr.   Coulomb (SR)   Coul. recip.
    3.22354e+04    1.40607e+05   -4.20502e+03   -9.89130e+05    2.66079e+03
      Potential    Kinetic En.   Total Energy  Conserved En.    Temperature
   -8.07588e+05    1.29468e+05   -6.78120e+05    1.21428e+07    3.00950e+02
 Pres. DC (bar) Pressure (bar)   Constr. rmsd
   -1.35924e+02    6.00780e+01    0.00000e+00

           Step           Time
      118900000   237800.00000

   Energies (kJ/mol)
        G96Bond       G96Angle    Proper Dih.  Improper Dih.          LJ-14
    2.41819e+03    3.88836e+03    2.99970e+03    1.16476e+03   -3.66850e+02
     Coulomb-14        LJ (SR)  Disper. corr.   Coulomb (SR)   Coul. recip.
    3.21726e+04    1.40954e+05   -4.19640e+03   -9.89489e+05    2.56665e+03
      Potential    Kinetic En.   Total Energy  Conserved En.    Temperature
   -8.07889e+05    1.29844e+05   -6.78045e+05    1.21478e+07    3.01823e+02
 Pres. DC (bar) Pressure (bar)   Constr. rmsd
   -1.35368e+02    2.21058e+02    0.00000e+00

           Step           Time
      118950000   237900.00000

   Energies (kJ/mol)
        G96Bond       G96Angle    Proper Dih.  Improper Dih.          LJ-14
    2.45676e+03    3.78557e+03    2.86312e+03    1.22278e+03   -4.08095e+02
     Coulomb-14        LJ (SR)  Disper. corr.   Coulomb (SR)   Coul. recip.
    3.21423e+04    1.39543e+05   -4.18763e+03   -9.89217e+05    2.55152e+03
      Potential    Kinetic En.   Total Energy  Conserved En.    Temperature
   -8.09248e+05    1.28907e+05   -6.80341e+05    1.21541e+07    2.99645e+02
 Pres. DC (bar) Pressure (bar)   Constr. rmsd
   -1.34803e+02   -2.00366e+02    0.00000e+00

           Step           Time
      119000000   238000.00000

   Energies (kJ/mol)
        G96Bond       G96Angle    Proper Dih.  Improper Dih.          LJ-14
    2.65908e+03    3.88924e+03    2.84727e+03    1.13570e+03   -3.32885e+02
     Coulomb-14        LJ (SR)  Disper. corr.   Coulomb (SR)   Coul. recip.
    3.22439e+04    1.40039e+05   -4.19531e+03   -9.87633e+05    2.54938e+03
      Potential    Kinetic En.   Total Energy  Conserved En.    Temperature
   -8.06798e+05    1.29650e+05   -6.77148e+05    1.21605e+07    3.01373e+02
 Pres. DC (bar) Pressure (bar)   Constr. rmsd
   -1.35298e+02    7.96001e+01    0.00000e+00

           Step           Time
      119050000   238100.00000

   Energies (kJ/mol)
        G96Bond       G96Angle    Proper Dih.  Improper Dih.          LJ-14
    2.33045e+03    3.92927e+03    3.06395e+03    1.20335e+03   -3.61787e+02
     Coulomb-14        LJ (SR)  Disper. corr.   Coulomb (SR)   Coul. recip.
    3.23078e+04    1.41508e+05   -4.16030e+03   -9.90328e+05    2.60941e+03
      Potential    Kinetic En.   Total Energy  Conserved En.    Temperature
   -8.07898e+05    1.29604e+05   -6.78294e+05    1.21662e+07    3.01265e+02
 Pres. DC (bar) Pressure (bar)   Constr. rmsd
   -1.33050e+02    9.28672e+01    0.00000e+00

           Step           Time
      119100000   238200.00000

   Energies (kJ/mol)
        G96Bond       G96Angle    Proper Dih.  Improper Dih.          LJ-14
    2.36899e+03    3.90629e+03    2.92769e+03    1.26540e+03   -3.38072e+02
     Coulomb-14        LJ (SR)  Disper. corr.   Coulomb (SR)   Coul. recip.
    3.22528e+04    1.41421e+05   -4.20929e+03   -9.91245e+05    2.68086e+03
      Potential    Kinetic En.   Total Energy  Conserved En.    Temperature
   -8.08969e+05    1.28709e+05   -6.80260e+05    1.21706e+07    2.99185e+02
 Pres. DC (bar) Pressure (bar)   Constr. rmsd
   -1.36200e+02    1.97366e+02    0.00000e+00

           Step           Time
      119150000   238300.00000

   Energies (kJ/mol)
        G96Bond       G96Angle    Proper Dih.  Improper Dih.          LJ-14
    2.37369e+03    3.78162e+03    2.85898e+03    1.04306e+03   -2.86474e+02
     Coulomb-14        LJ (SR)  Disper. corr.   Coulomb (SR)   Coul. recip.
    3.22675e+04    1.42656e+05   -4.18755e+03   -9.93294e+05    2.65981e+03
      Potential    Kinetic En.   Total Energy  Conserved En.    Temperature
   -8.10127e+05    1.27913e+05   -6.82214e+05    1.21744e+07    2.97336e+02
 Pres. DC (bar) Pressure (bar)   Constr. rmsd
   -1.34798e+02    9.45188e+01    0.00000e+00

           Step           Time
      119200000   238400.00000

   Energies (kJ/mol)
        G96Bond       G96Angle    Proper Dih.  Improper Dih.          LJ-14
    2.54084e+03    3.73582e+03    2.96794e+03    1.19169e+03   -3.08866e+02
     Coulomb-14        LJ (SR)  Disper. corr.   Coulomb (SR)   Coul. recip.
    3.22620e+04    1.43973e+05   -4.20933e+03   -9.94340e+05    2.60485e+03
      Potential    Kinetic En.   Total Energy  Conserved En.    Temperature
   -8.09582e+05    1.28986e+05   -6.80596e+05    1.21794e+07    2.99828e+02
 Pres. DC (bar) Pressure (bar)   Constr. rmsd
   -1.36203e+02    4.19785e+02    0.00000e+00

           Step           Time
      119250000   238500.00000

   Energies (kJ/mol)
        G96Bond       G96Angle    Proper Dih.  Improper Dih.          LJ-14
    2.51678e+03    3.81682e+03    2.91256e+03    1.20558e+03   -2.90695e+02
     Coulomb-14        LJ (SR)  Disper. corr.   Coulomb (SR)   Coul. recip.
    3.22257e+04    1.39556e+05   -4.16908e+03   -9.88991e+05    2.60063e+03
      Potential    Kinetic En.   Total Energy  Conserved En.    Temperature
   -8.08616e+05    1.29052e+05   -6.79564e+05    1.21850e+07    2.99983e+02
 Pres. DC (bar) Pressure (bar)   Constr. rmsd
   -1.33612e+02   -1.59527e+02    0.00000e+00

           Step           Time
      119300000   238600.00000

   Energies (kJ/mol)
        G96Bond       G96Angle    Proper Dih.  Improper Dih.          LJ-14
    2.48177e+03    3.92626e+03    2.84398e+03    1.15641e+03   -2.97078e+02
     Coulomb-14        LJ (SR)  Disper. corr.   Coulomb (SR)   Coul. recip.
    3.23476e+04    1.42138e+05   -4.19592e+03   -9.90109e+05    2.66657e+03
      Potential    Kinetic En.   Total Energy  Conserved En.    Temperature
   -8.07041e+05    1.29247e+05   -6.77795e+05    1.21900e+07    3.00435e+02
 Pres. DC (bar) Pressure (bar)   Constr. rmsd
   -1.35337e+02    2.00799e+02    0.00000e+00

           Step           Time
      119350000   238700.00000

   Energies (kJ/mol)
        G96Bond       G96Angle    Proper Dih.  Improper Dih.          LJ-14
    2.34560e+03    3.78563e+03    2.92329e+03    1.20021e+03   -3.04527e+02
     Coulomb-14        LJ (SR)  Disper. corr.   Coulomb (SR)   Coul. recip.
    3.22472e+04    1.37902e+05   -4.16544e+03   -9.85282e+05    2.58725e+03
      Potential    Kinetic En.   Total Energy  Conserved En.    Temperature
   -8.06761e+05    1.28293e+05   -6.78468e+05    1.21970e+07    2.98219e+02
 Pres. DC (bar) Pressure (bar)   Constr. rmsd
   -1.33379e+02   -2.19241e+02    0.00000e+00

           Step           Time
      119400000   238800.00000

   Energies (kJ/mol)
        G96Bond       G96Angle    Proper Dih.  Improper Dih.          LJ-14
    2.41277e+03    3.69782e+03    2.88437e+03    1.29310e+03   -2.72252e+02
     Coulomb-14        LJ (SR)  Disper. corr.   Coulomb (SR)   Coul. recip.
    3.23783e+04    1.41501e+05   -4.20454e+03   -9.92226e+05    2.55190e+03
      Potential    Kinetic En.   Total Energy  Conserved En.    Temperature
   -8.09984e+05    1.28709e+05   -6.81274e+05    1.22025e+07    2.99186e+02
 Pres. DC (bar) Pressure (bar)   Constr. rmsd
   -1.35893e+02    1.28689e+02    0.00000e+00

           Step           Time
      119450000   238900.00000

   Energies (kJ/mol)
        G96Bond       G96Angle    Proper Dih.  Improper Dih.          LJ-14
    2.49151e+03    3.66502e+03    2.83920e+03    1.11115e+03   -2.93563e+02
     Coulomb-14        LJ (SR)  Disper. corr.   Coulomb (SR)   Coul. recip.
    3.24086e+04    1.39246e+05   -4.18303e+03   -9.89299e+05    2.68577e+03
      Potential    Kinetic En.   Total Energy  Conserved En.    Temperature
   -8.09328e+05    1.28109e+05   -6.81220e+05    1.22093e+07    2.97789e+02
 Pres. DC (bar) Pressure (bar)   Constr. rmsd
   -1.34507e+02   -2.37871e+02    0.00000e+00

           Step           Time
      119500000   239000.00000

   Energies (kJ/mol)
        G96Bond       G96Angle    Proper Dih.  Improper Dih.          LJ-14
    2.32585e+03    3.85078e+03    2.96516e+03    1.11420e+03   -3.11314e+02
     Coulomb-14        LJ (SR)  Disper. corr.   Coulomb (SR)   Coul. recip.
    3.23378e+04    1.39204e+05   -4.20175e+03   -9.88250e+05    2.53508e+03
      Potential    Kinetic En.   Total Energy  Conserved En.    Temperature
   -8.08431e+05    1.29641e+05   -6.78790e+05    1.22142e+07    3.01351e+02
 Pres. DC (bar) Pressure (bar)   Constr. rmsd
   -1.35713e+02    8.30140e+01    0.00000e+00

           Step           Time
      119550000   239100.00000

   Energies (kJ/mol)
        G96Bond       G96Angle    Proper Dih.  Improper Dih.          LJ-14
    2.61683e+03    3.81393e+03    2.87479e+03    1.07647e+03   -2.67259e+02
     Coulomb-14        LJ (SR)  Disper. corr.   Coulomb (SR)   Coul. recip.
    3.20564e+04    1.40436e+05   -4.17880e+03   -9.90325e+05    2.52088e+03
      Potential    Kinetic En.   Total Energy  Conserved En.    Temperature
   -8.09376e+05    1.30415e+05   -6.78961e+05    1.22217e+07    3.03151e+02
 Pres. DC (bar) Pressure (bar)   Constr. rmsd
   -1.34235e+02   -1.04439e+02    0.00000e+00

           Step           Time
      119600000   239200.00000

   Energies (kJ/mol)
        G96Bond       G96Angle    Proper Dih.  Improper Dih.          LJ-14
    2.46789e+03    3.91026e+03    2.86220e+03    1.15270e+03   -3.52436e+02
     Coulomb-14        LJ (SR)  Disper. corr.   Coulomb (SR)   Coul. recip.
    3.21737e+04    1.42467e+05   -4.20772e+03   -9.92583e+05    2.63903e+03
      Potential    Kinetic En.   Total Energy  Conserved En.    Temperature
   -8.09470e+05    1.28234e+05   -6.81236e+05    1.22260e+07    2.98082e+02
 Pres. DC (bar) Pressure (bar)   Constr. rmsd
   -1.36099e+02    4.16631e+02    0.00000e+00

           Step           Time
      119650000   239300.00000

   Energies (kJ/mol)
        G96Bond       G96Angle    Proper Dih.  Improper Dih.          LJ-14
    2.40434e+03    3.72432e+03    2.89190e+03    1.11457e+03   -3.90982e+02
     Coulomb-14        LJ (SR)  Disper. corr.   Coulomb (SR)   Coul. recip.
    3.23589e+04    1.42130e+05   -4.19231e+03   -9.93560e+05    2.58886e+03
      Potential    Kinetic En.   Total Energy  Conserved En.    Temperature
   -8.10931e+05    1.30391e+05   -6.80540e+05    1.22311e+07    3.03094e+02
 Pres. DC (bar) Pressure (bar)   Constr. rmsd
   -1.35104e+02    1.53854e+02    0.00000e+00

           Step           Time
      119700000   239400.00000

   Energies (kJ/mol)
        G96Bond       G96Angle    Proper Dih.  Improper Dih.          LJ-14
    2.38813e+03    3.87393e+03    2.85430e+03    1.08138e+03   -3.41367e+02
     Coulomb-14        LJ (SR)  Disper. corr.   Coulomb (SR)   Coul. recip.
    3.23035e+04    1.39361e+05   -4.18346e+03   -9.88158e+05    2.64372e+03
      Potential    Kinetic En.   Total Energy  Conserved En.    Temperature
   -8.08177e+05    1.29190e+05   -6.78987e+05    1.22368e+07    3.00304e+02
 Pres. DC (bar) Pressure (bar)   Constr. rmsd
   -1.34535e+02   -1.80656e+01    0.00000e+00

           Step           Time
      119750000   239500.00000

   Energies (kJ/mol)
        G96Bond       G96Angle    Proper Dih.  Improper Dih.          LJ-14
    2.44847e+03    3.60190e+03    2.95281e+03    1.15317e+03   -3.23802e+02
     Coulomb-14        LJ (SR)  Disper. corr.   Coulomb (SR)   Coul. recip.
    3.20454e+04    1.40933e+05   -4.18038e+03   -9.87733e+05    2.60762e+03
      Potential    Kinetic En.   Total Energy  Conserved En.    Temperature
   -8.06495e+05    1.29666e+05   -6.76829e+05    1.22432e+07    3.01409e+02
 Pres. DC (bar) Pressure (bar)   Constr. rmsd
   -1.34337e+02    1.88237e+02    0.00000e+00

           Step           Time
      119800000   239600.00000

   Energies (kJ/mol)
        G96Bond       G96Angle    Proper Dih.  Improper Dih.          LJ-14
    2.45829e+03    3.86127e+03    2.96010e+03    1.08083e+03   -3.69591e+02
     Coulomb-14        LJ (SR)  Disper. corr.   Coulomb (SR)   Coul. recip.
    3.20351e+04    1.41602e+05   -4.20208e+03   -9.90781e+05    2.52476e+03
      Potential    Kinetic En.   Total Energy  Conserved En.    Temperature
   -8.08830e+05    1.29055e+05   -6.79775e+05    1.22501e+07    2.99990e+02
 Pres. DC (bar) Pressure (bar)   Constr. rmsd
   -1.35734e+02    1.37755e+02    0.00000e+00

           Step           Time
      119850000   239700.00000

   Energies (kJ/mol)
        G96Bond       G96Angle    Proper Dih.  Improper Dih.          LJ-14
    2.39358e+03    3.86867e+03    2.92351e+03    1.12687e+03   -2.95718e+02
     Coulomb-14        LJ (SR)  Disper. corr.   Coulomb (SR)   Coul. recip.
    3.20129e+04    1.39882e+05   -4.18521e+03   -9.90094e+05    2.55096e+03
      Potential    Kinetic En.   Total Energy  Conserved En.    Temperature
   -8.09817e+05    1.28702e+05   -6.81115e+05    1.22555e+07    2.99169e+02
 Pres. DC (bar) Pressure (bar)   Constr. rmsd
   -1.34647e+02    2.16498e+01    0.00000e+00

           Step           Time
      119900000   239800.00000

   Energies (kJ/mol)
        G96Bond       G96Angle    Proper Dih.  Improper Dih.          LJ-14
    2.51042e+03    3.84690e+03    2.78492e+03    1.21095e+03   -3.30651e+02
     Coulomb-14        LJ (SR)  Disper. corr.   Coulomb (SR)   Coul. recip.
    3.21009e+04    1.40619e+05   -4.19455e+03   -9.90649e+05    2.58903e+03
      Potential    Kinetic En.   Total Energy  Conserved En.    Temperature
   -8.09513e+05    1.28942e+05   -6.80570e+05    1.22595e+07    2.99728e+02
 Pres. DC (bar) Pressure (bar)   Constr. rmsd
   -1.35249e+02    2.83199e+01    0.00000e+00

           Step           Time
      119950000   239900.00000

   Energies (kJ/mol)
        G96Bond       G96Angle    Proper Dih.  Improper Dih.          LJ-14
    2.45846e+03    3.92270e+03    2.77587e+03    1.24282e+03   -3.12093e+02
     Coulomb-14        LJ (SR)  Disper. corr.   Coulomb (SR)   Coul. recip.
    3.20506e+04    1.42286e+05   -4.19937e+03   -9.91988e+05    2.55380e+03
      Potential    Kinetic En.   Total Energy  Conserved En.    Temperature
   -8.09209e+05    1.28129e+05   -6.81080e+05    1.22653e+07    2.97836e+02
 Pres. DC (bar) Pressure (bar)   Constr. rmsd
   -1.35560e+02    2.16032e+02    0.00000e+00

           Step           Time
      120000000   240000.00000

   Energies (kJ/mol)
        G96Bond       G96Angle    Proper Dih.  Improper Dih.          LJ-14
    2.51867e+03    3.69268e+03    2.82970e+03    1.23350e+03   -4.18518e+02
     Coulomb-14        LJ (SR)  Disper. corr.   Coulomb (SR)   Coul. recip.
    3.20351e+04    1.42086e+05   -4.19183e+03   -9.91749e+05    2.52282e+03
      Potential    Kinetic En.   Total Energy  Conserved En.    Temperature
   -8.09440e+05    1.29869e+05   -6.79571e+05    1.22702e+07    3.01882e+02
 Pres. DC (bar) Pressure (bar)   Constr. rmsd
   -1.35073e+02    7.48284e+01    0.00000e+00

           Step           Time
      120050000   240100.00000

   Energies (kJ/mol)
        G96Bond       G96Angle    Proper Dih.  Improper Dih.          LJ-14
    2.54656e+03    3.93826e+03    2.85411e+03    1.09197e+03   -3.44170e+02
     Coulomb-14        LJ (SR)  Disper. corr.   Coulomb (SR)   Coul. recip.
    3.23734e+04    1.39087e+05   -4.16705e+03   -9.86302e+05    2.62535e+03
      Potential    Kinetic En.   Total Energy  Conserved En.    Temperature
   -8.06297e+05    1.29775e+05   -6.76522e+05    1.22767e+07    3.01663e+02
 Pres. DC (bar) Pressure (bar)   Constr. rmsd
   -1.33482e+02   -7.71167e+01    0.00000e+00

           Step           Time
      120100000   240200.00000

   Energies (kJ/mol)
        G96Bond       G96Angle    Proper Dih.  Improper Dih.          LJ-14
    2.39893e+03    3.81283e+03    2.80169e+03    1.05195e+03   -3.07680e+02
     Coulomb-14        LJ (SR)  Disper. corr.   Coulomb (SR)   Coul. recip.
    3.21561e+04    1.40772e+05   -4.15987e+03   -9.88309e+05    2.57454e+03
      Potential    Kinetic En.   Total Energy  Conserved En.    Temperature
   -8.07208e+05    1.28425e+05   -6.78783e+05    1.22819e+07    2.98525e+02
 Pres. DC (bar) Pressure (bar)   Constr. rmsd
   -1.33023e+02   -8.48083e+01    0.00000e+00

           Step           Time
      120150000   240300.00000

   Energies (kJ/mol)
        G96Bond       G96Angle    Proper Dih.  Improper Dih.          LJ-14
    2.41035e+03    3.83421e+03    2.82760e+03    1.21329e+03   -2.62823e+02
     Coulomb-14        LJ (SR)  Disper. corr.   Coulomb (SR)   Coul. recip.
    3.21172e+04    1.44636e+05   -4.20991e+03   -9.94807e+05    2.59956e+03
      Potential    Kinetic En.   Total Energy  Conserved En.    Temperature
   -8.09641e+05    1.28921e+05   -6.80720e+05    1.22870e+07    2.99677e+02
 Pres. DC (bar) Pressure (bar)   Constr. rmsd
   -1.36240e+02    6.28944e+02    0.00000e+00

           Step           Time
      120200000   240400.00000

   Energies (kJ/mol)
        G96Bond       G96Angle    Proper Dih.  Improper Dih.          LJ-14
    2.45936e+03    3.57286e+03    2.85380e+03    1.03847e+03   -2.59120e+02
     Coulomb-14        LJ (SR)  Disper. corr.   Coulomb (SR)   Coul. recip.
    3.22395e+04    1.41219e+05   -4.17394e+03   -9.91577e+05    2.59971e+03
      Potential    Kinetic En.   Total Energy  Conserved En.    Temperature
   -8.10028e+05    1.29286e+05   -6.80742e+05    1.22920e+07    3.00525e+02
 Pres. DC (bar) Pressure (bar)   Constr. rmsd
   -1.33924e+02    3.13470e+01    0.00000e+00

           Step           Time
      120250000   240500.00000

   Energies (kJ/mol)
        G96Bond       G96Angle    Proper Dih.  Improper Dih.          LJ-14
    2.42360e+03    3.79825e+03    2.91924e+03    1.16123e+03   -3.39752e+02
     Coulomb-14        LJ (SR)  Disper. corr.   Coulomb (SR)   Coul. recip.
    3.20682e+04    1.39679e+05   -4.18267e+03   -9.88974e+05    2.50499e+03
      Potential    Kinetic En.   Total Energy  Conserved En.    Temperature
   -8.08942e+05    1.28842e+05   -6.80100e+05    1.22970e+07    2.99493e+02
 Pres. DC (bar) Pressure (bar)   Constr. rmsd
   -1.34484e+02   -9.20030e+01    0.00000e+00

           Step           Time
      120300000   240600.00000

   Energies (kJ/mol)
        G96Bond       G96Angle    Proper Dih.  Improper Dih.          LJ-14
    2.46018e+03    3.84818e+03    2.86360e+03    1.22130e+03   -3.34894e+02
     Coulomb-14        LJ (SR)  Disper. corr.   Coulomb (SR)   Coul. recip.
    3.22913e+04    1.38392e+05   -4.19491e+03   -9.86714e+05    2.56915e+03
      Potential    Kinetic En.   Total Energy  Conserved En.    Temperature
   -8.07598e+05    1.29195e+05   -6.78403e+05    1.23036e+07    3.00315e+02
 Pres. DC (bar) Pressure (bar)   Constr. rmsd
   -1.35271e+02   -2.62725e+02    0.00000e+00

           Step           Time
      120350000   240700.00000

   Energies (kJ/mol)
        G96Bond       G96Angle    Proper Dih.  Improper Dih.          LJ-14
    2.38997e+03    3.80767e+03    2.91770e+03    1.19490e+03   -2.73581e+02
     Coulomb-14        LJ (SR)  Disper. corr.   Coulomb (SR)   Coul. recip.
    3.23634e+04    1.40372e+05   -4.17769e+03   -9.91259e+05    2.61569e+03
      Potential    Kinetic En.   Total Energy  Conserved En.    Temperature
   -8.10049e+05    1.29305e+05   -6.80744e+05    1.23101e+07    3.00571e+02
 Pres. DC (bar) Pressure (bar)   Constr. rmsd
   -1.34165e+02   -9.36804e+01    0.00000e+00

           Step           Time
      120400000   240800.00000

   Energies (kJ/mol)
        G96Bond       G96Angle    Proper Dih.  Improper Dih.          LJ-14
    2.47505e+03    3.83443e+03    2.87530e+03    1.15140e+03   -3.03329e+02
     Coulomb-14        LJ (SR)  Disper. corr.   Coulomb (SR)   Coul. recip.
    3.23519e+04    1.41080e+05   -4.19214e+03   -9.91364e+05    2.57816e+03
      Potential    Kinetic En.   Total Energy  Conserved En.    Temperature
   -8.09513e+05    1.28510e+05   -6.81003e+05    1.23152e+07    2.98722e+02
 Pres. DC (bar) Pressure (bar)   Constr. rmsd
   -1.35093e+02    1.33013e+02    0.00000e+00

           Step           Time
      120450000   240900.00000

   Energies (kJ/mol)
        G96Bond       G96Angle    Proper Dih.  Improper Dih.          LJ-14
    2.42219e+03    3.62880e+03    2.77357e+03    1.18926e+03   -2.98985e+02
     Coulomb-14        LJ (SR)  Disper. corr.   Coulomb (SR)   Coul. recip.
    3.22608e+04    1.43004e+05   -4.19653e+03   -9.93615e+05    2.54944e+03
      Potential    Kinetic En.   Total Energy  Conserved En.    Temperature
   -8.10283e+05    1.28498e+05   -6.81785e+05    1.23207e+07    2.98694e+02
 Pres. DC (bar) Pressure (bar)   Constr. rmsd
   -1.35376e+02    1.10975e+02    0.00000e+00

           Step           Time
      120500000   241000.00000

   Energies (kJ/mol)
        G96Bond       G96Angle    Proper Dih.  Improper Dih.          LJ-14
    2.47183e+03    4.03451e+03    2.90662e+03    1.14862e+03   -2.63307e+02
     Coulomb-14        LJ (SR)  Disper. corr.   Coulomb (SR)   Coul. recip.
    3.22858e+04    1.41544e+05   -4.18715e+03   -9.89851e+05    2.63949e+03
      Potential    Kinetic En.   Total Energy  Conserved En.    Temperature
   -8.07270e+05    1.28635e+05   -6.78635e+05    1.23264e+07    2.99014e+02
 Pres. DC (bar) Pressure (bar)   Constr. rmsd
   -1.34772e+02    2.32147e+02    0.00000e+00

           Step           Time
      120550000   241100.00000

   Energies (kJ/mol)
        G96Bond       G96Angle    Proper Dih.  Improper Dih.          LJ-14
    2.47266e+03    3.62838e+03    2.76936e+03    1.09747e+03   -2.83567e+02
     Coulomb-14        LJ (SR)  Disper. corr.   Coulomb (SR)   Coul. recip.
    3.22666e+04    1.39472e+05   -4.15397e+03   -9.89655e+05    2.50910e+03
      Potential    Kinetic En.   Total Energy  Conserved En.    Temperature
   -8.09878e+05    1.28608e+05   -6.81270e+05    1.23327e+07    2.98949e+02
 Pres. DC (bar) Pressure (bar)   Constr. rmsd
   -1.32646e+02   -2.74630e+02    0.00000e+00

           Step           Time
      120600000   241200.00000

   Energies (kJ/mol)
        G96Bond       G96Angle    Proper Dih.  Improper Dih.          LJ-14
    2.41631e+03    3.84023e+03    2.87409e+03    1.16684e+03   -3.17453e+02
     Coulomb-14        LJ (SR)  Disper. corr.   Coulomb (SR)   Coul. recip.
    3.23214e+04    1.39459e+05   -4.18067e+03   -9.89221e+05    2.63309e+03
      Potential    Kinetic En.   Total Energy  Conserved En.    Temperature
   -8.09009e+05    1.29547e+05   -6.79462e+05    1.23390e+07    3.01132e+02
 Pres. DC (bar) Pressure (bar)   Constr. rmsd
   -1.34356e+02   -6.23871e+01    0.00000e+00

           Step           Time
      120650000   241300.00000

   Energies (kJ/mol)
        G96Bond       G96Angle    Proper Dih.  Improper Dih.          LJ-14
    2.37477e+03    3.81175e+03    2.94154e+03    1.08863e+03   -3.67748e+02
     Coulomb-14        LJ (SR)  Disper. corr.   Coulomb (SR)   Coul. recip.
    3.24671e+04    1.41120e+05   -4.19614e+03   -9.90857e+05    2.61162e+03
      Potential    Kinetic En.   Total Energy  Conserved En.    Temperature
   -8.09006e+05    1.29272e+05   -6.79734e+05    1.23457e+07    3.00494e+02
 Pres. DC (bar) Pressure (bar)   Constr. rmsd
   -1.35351e+02    1.30075e+02    0.00000e+00

           Step           Time
      120700000   241400.00000

   Energies (kJ/mol)
        G96Bond       G96Angle    Proper Dih.  Improper Dih.          LJ-14
    2.44295e+03    3.73230e+03    2.84239e+03    1.16424e+03   -3.50574e+02
     Coulomb-14        LJ (SR)  Disper. corr.   Coulomb (SR)   Coul. recip.
    3.21987e+04    1.41806e+05   -4.18823e+03   -9.91556e+05    2.61233e+03
      Potential    Kinetic En.   Total Energy  Conserved En.    Temperature
   -8.09296e+05    1.29194e+05   -6.80102e+05    1.23503e+07    3.00314e+02
 Pres. DC (bar) Pressure (bar)   Constr. rmsd
   -1.34841e+02    1.41603e+02    0.00000e+00

           Step           Time
      120750000   241500.00000

   Energies (kJ/mol)
        G96Bond       G96Angle    Proper Dih.  Improper Dih.          LJ-14
    2.45279e+03    3.85650e+03    2.86076e+03    1.12065e+03   -3.21006e+02
     Coulomb-14        LJ (SR)  Disper. corr.   Coulomb (SR)   Coul. recip.
    3.22716e+04    1.41328e+05   -4.21850e+03   -9.90235e+05    2.56553e+03
      Potential    Kinetic En.   Total Energy  Conserved En.    Temperature
   -8.08319e+05    1.28328e+05   -6.79991e+05    1.23569e+07    2.98299e+02
 Pres. DC (bar) Pressure (bar)   Constr. rmsd
   -1.36796e+02    2.28766e+02    0.00000e+00

           Step           Time
      120800000   241600.00000

   Energies (kJ/mol)
        G96Bond       G96Angle    Proper Dih.  Improper Dih.          LJ-14
    2.38640e+03    3.74273e+03    2.83146e+03    1.11327e+03   -3.15884e+02
     Coulomb-14        LJ (SR)  Disper. corr.   Coulomb (SR)   Coul. recip.
    3.25218e+04    1.40611e+05   -4.19391e+03   -9.90226e+05    2.63444e+03
      Potential    Kinetic En.   Total Energy  Conserved En.    Temperature
   -8.08894e+05    1.28483e+05   -6.80412e+05    1.23618e+07    2.98659e+02
 Pres. DC (bar) Pressure (bar)   Constr. rmsd
   -1.35207e+02    1.44151e+02    0.00000e+00

           Step           Time
      120850000   241700.00000

   Energies (kJ/mol)
        G96Bond       G96Angle    Proper Dih.  Improper Dih.          LJ-14
    2.43417e+03    3.74617e+03    2.82251e+03    1.30438e+03   -2.88014e+02
     Coulomb-14        LJ (SR)  Disper. corr.   Coulomb (SR)   Coul. recip.
    3.22269e+04    1.39347e+05   -4.18284e+03   -9.88110e+05    2.60021e+03
      Potential    Kinetic En.   Total Energy  Conserved En.    Temperature
   -8.08100e+05    1.29902e+05   -6.78198e+05    1.23677e+07    3.01958e+02
 Pres. DC (bar) Pressure (bar)   Constr. rmsd
   -1.34495e+02   -2.01987e+01    0.00000e+00

           Step           Time
      120900000   241800.00000

   Energies (kJ/mol)
        G96Bond       G96Angle    Proper Dih.  Improper Dih.          LJ-14
    2.40695e+03    3.81596e+03    2.86758e+03    1.20969e+03   -3.92885e+02
     Coulomb-14        LJ (SR)  Disper. corr.   Coulomb (SR)   Coul. recip.
    3.22481e+04    1.39747e+05   -4.15570e+03   -9.88639e+05    2.62534e+03
      Potential    Kinetic En.   Total Energy  Conserved En.    Temperature
   -8.08267e+05    1.29275e+05   -6.78992e+05    1.23715e+07    3.00502e+02
 Pres. DC (bar) Pressure (bar)   Constr. rmsd
   -1.32756e+02   -8.29642e+01    0.00000e+00

           Step           Time
      120950000   241900.00000

   Energies (kJ/mol)
        G96Bond       G96Angle    Proper Dih.  Improper Dih.          LJ-14
    2.36355e+03    3.70045e+03    2.86385e+03    1.16529e+03   -2.18904e+02
     Coulomb-14        LJ (SR)  Disper. corr.   Coulomb (SR)   Coul. recip.
    3.22655e+04    1.41684e+05   -4.21639e+03   -9.93233e+05    2.55522e+03
      Potential    Kinetic En.   Total Energy  Conserved En.    Temperature
   -8.11071e+05    1.28482e+05   -6.82589e+05    1.23765e+07    2.98658e+02
 Pres. DC (bar) Pressure (bar)   Constr. rmsd
   -1.36659e+02    2.45572e+02    0.00000e+00

           Step           Time
      121000000   242000.00000

   Energies (kJ/mol)
        G96Bond       G96Angle    Proper Dih.  Improper Dih.          LJ-14
    2.36409e+03    3.66015e+03    2.93086e+03    1.19329e+03   -3.41758e+02
     Coulomb-14        LJ (SR)  Disper. corr.   Coulomb (SR)   Coul. recip.
    3.21943e+04    1.39925e+05   -4.16273e+03   -9.90194e+05    2.53801e+03
      Potential    Kinetic En.   Total Energy  Conserved En.    Temperature
   -8.09893e+05    1.28269e+05   -6.81624e+05    1.23828e+07    2.98162e+02
 Pres. DC (bar) Pressure (bar)   Constr. rmsd
   -1.33206e+02   -2.62102e+02    0.00000e+00

           Step           Time
      121050000   242100.00000

   Energies (kJ/mol)
        G96Bond       G96Angle    Proper Dih.  Improper Dih.          LJ-14
    2.30601e+03    3.86706e+03    2.80798e+03    1.14956e+03   -3.65796e+02
     Coulomb-14        LJ (SR)  Disper. corr.   Coulomb (SR)   Coul. recip.
    3.21191e+04    1.39402e+05   -4.17759e+03   -9.88527e+05    2.61153e+03
      Potential    Kinetic En.   Total Energy  Conserved En.    Temperature
   -8.08808e+05    1.28275e+05   -6.80533e+05    1.23866e+07    2.98177e+02
 Pres. DC (bar) Pressure (bar)   Constr. rmsd
   -1.34158e+02   -1.87410e+02    0.00000e+00

           Step           Time
      121100000   242200.00000

   Energies (kJ/mol)
        G96Bond       G96Angle    Proper Dih.  Improper Dih.          LJ-14
    2.60236e+03    3.85499e+03    3.00242e+03    1.13746e+03   -3.15796e+02
     Coulomb-14        LJ (SR)  Disper. corr.   Coulomb (SR)   Coul. recip.
    3.21708e+04    1.43602e+05   -4.23291e+03   -9.93645e+05    2.55455e+03
      Potential    Kinetic En.   Total Energy  Conserved En.    Temperature
   -8.09269e+05    1.29582e+05   -6.79687e+05    1.23912e+07    3.01213e+02
 Pres. DC (bar) Pressure (bar)   Constr. rmsd
   -1.37732e+02    5.31829e+02    0.00000e+00

           Step           Time
      121150000   242300.00000

   Energies (kJ/mol)
        G96Bond       G96Angle    Proper Dih.  Improper Dih.          LJ-14
    2.53696e+03    3.65549e+03    2.94057e+03    1.14978e+03   -3.03800e+02
     Coulomb-14        LJ (SR)  Disper. corr.   Coulomb (SR)   Coul. recip.
    3.22654e+04    1.39291e+05   -4.16553e+03   -9.87660e+05    2.69018e+03
      Potential    Kinetic En.   Total Energy  Conserved En.    Temperature
   -8.07600e+05    1.28451e+05   -6.79149e+05    1.23990e+07    2.98584e+02
 Pres. DC (bar) Pressure (bar)   Constr. rmsd
   -1.33385e+02   -1.39257e+02    0.00000e+00

           Step           Time
      121200000   242400.00000

   Energies (kJ/mol)
        G96Bond       G96Angle    Proper Dih.  Improper Dih.          LJ-14
    2.59575e+03    3.87881e+03    2.87532e+03    1.15071e+03   -3.32855e+02
     Coulomb-14        LJ (SR)  Disper. corr.   Coulomb (SR)   Coul. recip.
    3.22966e+04    1.39752e+05   -4.17286e+03   -9.87365e+05    2.63408e+03
      Potential    Kinetic En.   Total Energy  Conserved En.    Temperature
   -8.06687e+05    1.29309e+05   -6.77378e+05    1.24040e+07    3.00579e+02
 Pres. DC (bar) Pressure (bar)   Constr. rmsd
   -1.33855e+02   -1.36018e+02    0.00000e+00

Writing checkpoint, step 121211500 at Tue Mar 26 02:33:41 2024


           Step           Time
      121250000   242500.00000

   Energies (kJ/mol)
        G96Bond       G96Angle    Proper Dih.  Improper Dih.          LJ-14
    2.49717e+03    3.73071e+03    2.97116e+03    1.15299e+03   -3.36114e+02
     Coulomb-14        LJ (SR)  Disper. corr.   Coulomb (SR)   Coul. recip.
    3.22242e+04    1.41024e+05   -4.20029e+03   -9.89890e+05    2.61969e+03
      Potential    Kinetic En.   Total Energy  Conserved En.    Temperature
   -8.08207e+05    1.29091e+05   -6.79115e+05    1.24111e+07    3.00074e+02
 Pres. DC (bar) Pressure (bar)   Constr. rmsd
   -1.35619e+02    1.35464e+01    0.00000e+00

           Step           Time
      121300000   242600.00000

   Energies (kJ/mol)
        G96Bond       G96Angle    Proper Dih.  Improper Dih.          LJ-14
    2.42784e+03    3.73567e+03    2.92786e+03    1.12628e+03   -3.09320e+02
     Coulomb-14        LJ (SR)  Disper. corr.   Coulomb (SR)   Coul. recip.
    3.22532e+04    1.41724e+05   -4.20424e+03   -9.92360e+05    2.60745e+03
      Potential    Kinetic En.   Total Energy  Conserved En.    Temperature
   -8.10071e+05    1.29386e+05   -6.80685e+05    1.24170e+07    3.00758e+02
 Pres. DC (bar) Pressure (bar)   Constr. rmsd
   -1.35874e+02    3.89672e+01    0.00000e+00

           Step           Time
      121350000   242700.00000

   Energies (kJ/mol)
        G96Bond       G96Angle    Proper Dih.  Improper Dih.          LJ-14
    2.40428e+03    3.74791e+03    3.01519e+03    1.24064e+03   -3.31807e+02
     Coulomb-14        LJ (SR)  Disper. corr.   Coulomb (SR)   Coul. recip.
    3.21621e+04    1.40289e+05   -4.17734e+03   -9.89369e+05    2.62946e+03
      Potential    Kinetic En.   Total Energy  Conserved En.    Temperature
   -8.08390e+05    1.28741e+05   -6.79649e+05    1.24214e+07    2.99259e+02
 Pres. DC (bar) Pressure (bar)   Constr. rmsd
   -1.34142e+02   -3.66628e+01    0.00000e+00

           Step           Time
      121400000   242800.00000

   Energies (kJ/mol)
        G96Bond       G96Angle    Proper Dih.  Improper Dih.          LJ-14
    2.48844e+03    3.80882e+03    2.95191e+03    1.16305e+03   -3.31284e+02
     Coulomb-14        LJ (SR)  Disper. corr.   Coulomb (SR)   Coul. recip.
    3.21946e+04    1.43078e+05   -4.20154e+03   -9.92820e+05    2.56649e+03
      Potential    Kinetic En.   Total Energy  Conserved En.    Temperature
   -8.09102e+05    1.29910e+05   -6.79191e+05    1.24259e+07    3.01978e+02
 Pres. DC (bar) Pressure (bar)   Constr. rmsd
   -1.35699e+02    3.14575e+02    0.00000e+00

           Step           Time
      121450000   242900.00000

   Energies (kJ/mol)
        G96Bond       G96Angle    Proper Dih.  Improper Dih.          LJ-14
    2.58039e+03    3.65044e+03    2.85323e+03    1.09203e+03   -2.85838e+02
     Coulomb-14        LJ (SR)  Disper. corr.   Coulomb (SR)   Coul. recip.
    3.22659e+04    1.41845e+05   -4.19748e+03   -9.91065e+05    2.64028e+03
      Potential    Kinetic En.   Total Energy  Conserved En.    Temperature
   -8.08622e+05    1.28647e+05   -6.79974e+05    1.24321e+07    2.99042e+02
 Pres. DC (bar) Pressure (bar)   Constr. rmsd
   -1.35437e+02    2.39213e+02    0.00000e+00

           Step           Time
      121500000   243000.00000

   Energies (kJ/mol)
        G96Bond       G96Angle    Proper Dih.  Improper Dih.          LJ-14
    2.45164e+03    4.01207e+03    2.82942e+03    1.19983e+03   -3.27273e+02
     Coulomb-14        LJ (SR)  Disper. corr.   Coulomb (SR)   Coul. recip.
    3.22515e+04    1.40535e+05   -4.20005e+03   -9.89295e+05    2.65114e+03
      Potential    Kinetic En.   Total Energy  Conserved En.    Temperature
   -8.07891e+05    1.29225e+05   -6.78666e+05    1.24359e+07    3.00385e+02
 Pres. DC (bar) Pressure (bar)   Constr. rmsd
   -1.35603e+02    2.07633e+02    0.00000e+00

           Step           Time
      121550000   243100.00000

   Energies (kJ/mol)
        G96Bond       G96Angle    Proper Dih.  Improper Dih.          LJ-14
    2.40656e+03    3.89419e+03    2.90810e+03    1.15129e+03   -2.84357e+02
     Coulomb-14        LJ (SR)  Disper. corr.   Coulomb (SR)   Coul. recip.
    3.23244e+04    1.41742e+05   -4.17470e+03   -9.89875e+05    2.66011e+03
      Potential    Kinetic En.   Total Energy  Conserved En.    Temperature
   -8.07248e+05    1.29193e+05   -6.78054e+05    1.24416e+07    3.00311e+02
 Pres. DC (bar) Pressure (bar)   Constr. rmsd
   -1.33973e+02    2.44193e+02    0.00000e+00

           Step           Time
      121600000   243200.00000

   Energies (kJ/mol)
        G96Bond       G96Angle    Proper Dih.  Improper Dih.          LJ-14
    2.35552e+03    3.88749e+03    2.82355e+03    1.17654e+03   -2.77952e+02
     Coulomb-14        LJ (SR)  Disper. corr.   Coulomb (SR)   Coul. recip.
    3.22352e+04    1.38753e+05   -4.16633e+03   -9.87974e+05    2.62045e+03
      Potential    Kinetic En.   Total Energy  Conserved En.    Temperature
   -8.08566e+05    1.28168e+05   -6.80399e+05    1.24475e+07    2.97927e+02
 Pres. DC (bar) Pressure (bar)   Constr. rmsd
   -1.33436e+02   -3.20541e+02    0.00000e+00

           Step           Time
      121650000   243300.00000

   Energies (kJ/mol)
        G96Bond       G96Angle    Proper Dih.  Improper Dih.          LJ-14
    2.51492e+03    3.70933e+03    2.85001e+03    1.12086e+03   -3.50252e+02
     Coulomb-14        LJ (SR)  Disper. corr.   Coulomb (SR)   Coul. recip.
    3.22663e+04    1.40690e+05   -4.17731e+03   -9.89296e+05    2.45628e+03
      Potential    Kinetic En.   Total Energy  Conserved En.    Temperature
   -8.08215e+05    1.27605e+05   -6.80610e+05    1.24518e+07    2.96620e+02
 Pres. DC (bar) Pressure (bar)   Constr. rmsd
   -1.34140e+02   -1.45841e+01    0.00000e+00

           Step           Time
      121700000   243400.00000

   Energies (kJ/mol)
        G96Bond       G96Angle    Proper Dih.  Improper Dih.          LJ-14
    2.33509e+03    3.83742e+03    2.99266e+03    1.16937e+03   -2.71496e+02
     Coulomb-14        LJ (SR)  Disper. corr.   Coulomb (SR)   Coul. recip.
    3.22834e+04    1.38877e+05   -4.16808e+03   -9.87696e+05    2.61746e+03
      Potential    Kinetic En.   Total Energy  Conserved En.    Temperature
   -8.08023e+05    1.29134e+05   -6.78889e+05    1.24562e+07    3.00174e+02
 Pres. DC (bar) Pressure (bar)   Constr. rmsd
   -1.33548e+02   -1.00881e+02    0.00000e+00

           Step           Time
      121750000   243500.00000

   Energies (kJ/mol)
        G96Bond       G96Angle    Proper Dih.  Improper Dih.          LJ-14
    2.36590e+03    3.86394e+03    2.86636e+03    1.18662e+03   -3.04897e+02
     Coulomb-14        LJ (SR)  Disper. corr.   Coulomb (SR)   Coul. recip.
    3.22260e+04    1.42054e+05   -4.20621e+03   -9.91471e+05    2.48445e+03
      Potential    Kinetic En.   Total Energy  Conserved En.    Temperature
   -8.08935e+05    1.29058e+05   -6.79878e+05    1.24610e+07    2.99995e+02
 Pres. DC (bar) Pressure (bar)   Constr. rmsd
   -1.36001e+02    2.46908e+02    0.00000e+00

           Step           Time
      121800000   243600.00000

   Energies (kJ/mol)
        G96Bond       G96Angle    Proper Dih.  Improper Dih.          LJ-14
    2.37213e+03    3.84102e+03    2.83977e+03    1.11378e+03   -3.73922e+02
     Coulomb-14        LJ (SR)  Disper. corr.   Coulomb (SR)   Coul. recip.
    3.22638e+04    1.40295e+05   -4.19119e+03   -9.90328e+05    2.52096e+03
      Potential    Kinetic En.   Total Energy  Conserved En.    Temperature
   -8.09647e+05    1.28983e+05   -6.80664e+05    1.24666e+07    2.99821e+02
 Pres. DC (bar) Pressure (bar)   Constr. rmsd
   -1.35032e+02   -5.35828e+00    0.00000e+00

           Step           Time
      121850000   243700.00000

   Energies (kJ/mol)
        G96Bond       G96Angle    Proper Dih.  Improper Dih.          LJ-14
    2.40112e+03    3.82942e+03    2.77080e+03    1.16091e+03   -2.83679e+02
     Coulomb-14        LJ (SR)  Disper. corr.   Coulomb (SR)   Coul. recip.
    3.21669e+04    1.39904e+05   -4.18917e+03   -9.89007e+05    2.57659e+03
      Potential    Kinetic En.   Total Energy  Conserved En.    Temperature
   -8.08670e+05    1.28947e+05   -6.79723e+05    1.24717e+07    2.99739e+02
 Pres. DC (bar) Pressure (bar)   Constr. rmsd
   -1.34902e+02    1.98260e+01    0.00000e+00

           Step           Time
      121900000   243800.00000

   Energies (kJ/mol)
        G96Bond       G96Angle    Proper Dih.  Improper Dih.          LJ-14
    2.36281e+03    3.71408e+03    2.91855e+03    1.07375e+03   -2.59571e+02
     Coulomb-14        LJ (SR)  Disper. corr.   Coulomb (SR)   Coul. recip.
    3.22821e+04    1.42033e+05   -4.18681e+03   -9.91904e+05    2.62225e+03
      Potential    Kinetic En.   Total Energy  Conserved En.    Temperature
   -8.09344e+05    1.28618e+05   -6.80725e+05    1.24761e+07    2.98975e+02
 Pres. DC (bar) Pressure (bar)   Constr. rmsd
   -1.34751e+02    1.91057e+02    0.00000e+00

           Step           Time
      121950000   243900.00000

   Energies (kJ/mol)
        G96Bond       G96Angle    Proper Dih.  Improper Dih.          LJ-14
    2.46761e+03    3.79366e+03    2.97545e+03    1.22453e+03   -3.27437e+02
     Coulomb-14        LJ (SR)  Disper. corr.   Coulomb (SR)   Coul. recip.
    3.21190e+04    1.40917e+05   -4.17842e+03   -9.89942e+05    2.61432e+03
      Potential    Kinetic En.   Total Energy  Conserved En.    Temperature
   -8.08337e+05    1.29431e+05   -6.78906e+05    1.24802e+07    3.00862e+02
 Pres. DC (bar) Pressure (bar)   Constr. rmsd
   -1.34211e+02    3.83581e+01    0.00000e+00

           Step           Time
      122000000   244000.00000

   Energies (kJ/mol)
        G96Bond       G96Angle    Proper Dih.  Improper Dih.          LJ-14
    2.46987e+03    3.76998e+03    3.00765e+03    1.19350e+03   -3.43817e+02
     Coulomb-14        LJ (SR)  Disper. corr.   Coulomb (SR)   Coul. recip.
    3.20184e+04    1.42399e+05   -4.18279e+03   -9.92412e+05    2.56633e+03
      Potential    Kinetic En.   Total Energy  Conserved En.    Temperature
   -8.09513e+05    1.28672e+05   -6.80841e+05    1.24881e+07    2.99100e+02
 Pres. DC (bar) Pressure (bar)   Constr. rmsd
   -1.34492e+02    1.13222e+02    0.00000e+00

           Step           Time
      122050000   244100.00000

   Energies (kJ/mol)
        G96Bond       G96Angle    Proper Dih.  Improper Dih.          LJ-14
    2.38081e+03    3.85994e+03    2.91062e+03    1.17964e+03   -3.54595e+02
     Coulomb-14        LJ (SR)  Disper. corr.   Coulomb (SR)   Coul. recip.
    3.21041e+04    1.40738e+05   -4.18155e+03   -9.90744e+05    2.58594e+03
      Potential    Kinetic En.   Total Energy  Conserved En.    Temperature
   -8.09521e+05    1.28062e+05   -6.81460e+05    1.24934e+07    2.97680e+02
 Pres. DC (bar) Pressure (bar)   Constr. rmsd
   -1.34412e+02   -3.67498e+00    0.00000e+00

           Step           Time
      122100000   244200.00000

   Energies (kJ/mol)
        G96Bond       G96Angle    Proper Dih.  Improper Dih.          LJ-14
    2.54360e+03    3.80017e+03    2.86702e+03    1.15516e+03   -3.55845e+02
     Coulomb-14        LJ (SR)  Disper. corr.   Coulomb (SR)   Coul. recip.
    3.22530e+04    1.39129e+05   -4.18256e+03   -9.86671e+05    2.62586e+03
      Potential    Kinetic En.   Total Energy  Conserved En.    Temperature
   -8.06836e+05    1.29721e+05   -6.77115e+05    1.24975e+07    3.01537e+02
 Pres. DC (bar) Pressure (bar)   Constr. rmsd
   -1.34477e+02   -1.46523e+02    0.00000e+00

           Step           Time
      122150000   244300.00000

   Energies (kJ/mol)
        G96Bond       G96Angle    Proper Dih.  Improper Dih.          LJ-14
    2.41655e+03    3.80722e+03    2.96244e+03    1.15295e+03   -3.20455e+02
     Coulomb-14        LJ (SR)  Disper. corr.   Coulomb (SR)   Coul. recip.
    3.23206e+04    1.38719e+05   -4.18250e+03   -9.86792e+05    2.58442e+03
      Potential    Kinetic En.   Total Energy  Conserved En.    Temperature
   -8.07332e+05    1.30316e+05   -6.77016e+05    1.25040e+07    3.02921e+02
 Pres. DC (bar) Pressure (bar)   Constr. rmsd
   -1.34473e+02   -1.28023e+02    0.00000e+00

           Step           Time
      122200000   244400.00000

   Energies (kJ/mol)
        G96Bond       G96Angle    Proper Dih.  Improper Dih.          LJ-14
    2.48196e+03    3.64866e+03    2.90825e+03    1.12901e+03   -2.78518e+02
     Coulomb-14        LJ (SR)  Disper. corr.   Coulomb (SR)   Coul. recip.
    3.23422e+04    1.41500e+05   -4.20366e+03   -9.91788e+05    2.61713e+03
      Potential    Kinetic En.   Total Energy  Conserved En.    Temperature
   -8.09644e+05    1.28481e+05   -6.81163e+05    1.25094e+07    2.98654e+02
 Pres. DC (bar) Pressure (bar)   Constr. rmsd
   -1.35836e+02    1.88093e+02    0.00000e+00

           Step           Time
      122250000   244500.00000

   Energies (kJ/mol)
        G96Bond       G96Angle    Proper Dih.  Improper Dih.          LJ-14
    2.64561e+03    3.97968e+03    2.99912e+03    1.14805e+03   -3.04740e+02
     Coulomb-14        LJ (SR)  Disper. corr.   Coulomb (SR)   Coul. recip.
    3.20070e+04    1.40482e+05   -4.17500e+03   -9.89420e+05    2.57487e+03
      Potential    Kinetic En.   Total Energy  Conserved En.    Temperature
   -8.08063e+05    1.29587e+05   -6.78476e+05    1.25154e+07    3.01227e+02
 Pres. DC (bar) Pressure (bar)   Constr. rmsd
   -1.33992e+02    5.46338e+00    0.00000e+00

           Step           Time
      122300000   244600.00000

   Energies (kJ/mol)
        G96Bond       G96Angle    Proper Dih.  Improper Dih.          LJ-14
    2.46025e+03    4.01185e+03    3.01453e+03    1.13515e+03   -4.24576e+02
     Coulomb-14        LJ (SR)  Disper. corr.   Coulomb (SR)   Coul. recip.
    3.19476e+04    1.38600e+05   -4.17306e+03   -9.86960e+05    2.60977e+03
      Potential    Kinetic En.   Total Energy  Conserved En.    Temperature
   -8.07779e+05    1.30016e+05   -6.77763e+05    1.25201e+07    3.02223e+02
 Pres. DC (bar) Pressure (bar)   Constr. rmsd
   -1.33867e+02   -3.79567e+02    0.00000e+00

           Step           Time
      122350000   244700.00000

   Energies (kJ/mol)
        G96Bond       G96Angle    Proper Dih.  Improper Dih.          LJ-14
    2.44333e+03    3.81284e+03    2.88365e+03    1.16465e+03   -3.80240e+02
     Coulomb-14        LJ (SR)  Disper. corr.   Coulomb (SR)   Coul. recip.
    3.24011e+04    1.40975e+05   -4.17405e+03   -9.91767e+05    2.52830e+03
      Potential    Kinetic En.   Total Energy  Conserved En.    Temperature
   -8.10112e+05    1.29394e+05   -6.80719e+05    1.25249e+07    3.00777e+02
 Pres. DC (bar) Pressure (bar)   Constr. rmsd
   -1.33931e+02   -1.35301e+02    0.00000e+00

           Step           Time
      122400000   244800.00000

   Energies (kJ/mol)
        G96Bond       G96Angle    Proper Dih.  Improper Dih.          LJ-14
    2.41197e+03    3.70519e+03    3.08670e+03    1.12436e+03   -3.19036e+02
     Coulomb-14        LJ (SR)  Disper. corr.   Coulomb (SR)   Coul. recip.
    3.23539e+04    1.40809e+05   -4.18907e+03   -9.90384e+05    2.60628e+03
      Potential    Kinetic En.   Total Energy  Conserved En.    Temperature
   -8.08794e+05    1.29287e+05   -6.79507e+05    1.25300e+07    3.00529e+02
 Pres. DC (bar) Pressure (bar)   Constr. rmsd
   -1.34896e+02    1.04975e+01    0.00000e+00

           Step           Time
      122450000   244900.00000

   Energies (kJ/mol)
        G96Bond       G96Angle    Proper Dih.  Improper Dih.          LJ-14
    2.56516e+03    3.97659e+03    2.96861e+03    1.13598e+03   -3.88498e+02
     Coulomb-14        LJ (SR)  Disper. corr.   Coulomb (SR)   Coul. recip.
    3.22882e+04    1.39165e+05   -4.18034e+03   -9.88274e+05    2.51900e+03
      Potential    Kinetic En.   Total Energy  Conserved En.    Temperature
   -8.08224e+05    1.28669e+05   -6.79555e+05    1.25347e+07    2.99093e+02
 Pres. DC (bar) Pressure (bar)   Constr. rmsd
   -1.34335e+02   -1.93733e+02    0.00000e+00

           Step           Time
      122500000   245000.00000

   Energies (kJ/mol)
        G96Bond       G96Angle    Proper Dih.  Improper Dih.          LJ-14
    2.36168e+03    3.91702e+03    2.88732e+03    1.12960e+03   -4.16167e+02
     Coulomb-14        LJ (SR)  Disper. corr.   Coulomb (SR)   Coul. recip.
    3.23381e+04    1.40248e+05   -4.19357e+03   -9.90569e+05    2.43383e+03
      Potential    Kinetic En.   Total Energy  Conserved En.    Temperature
   -8.09864e+05    1.29368e+05   -6.80496e+05    1.25406e+07    3.00716e+02
 Pres. DC (bar) Pressure (bar)   Constr. rmsd
   -1.35186e+02   -1.94477e+01    0.00000e+00

           Step           Time
      122550000   245100.00000

   Energies (kJ/mol)
        G96Bond       G96Angle    Proper Dih.  Improper Dih.          LJ-14
    2.61695e+03    3.77399e+03    3.06893e+03    1.12084e+03   -3.19251e+02
     Coulomb-14        LJ (SR)  Disper. corr.   Coulomb (SR)   Coul. recip.
    3.21125e+04    1.40854e+05   -4.18196e+03   -9.91367e+05    2.55988e+03
      Potential    Kinetic En.   Total Energy  Conserved En.    Temperature
   -8.09761e+05    1.29369e+05   -6.80392e+05    1.25450e+07    3.00720e+02
 Pres. DC (bar) Pressure (bar)   Constr. rmsd
   -1.34438e+02   -8.40514e+01    0.00000e+00

           Step           Time
      122600000   245200.00000

   Energies (kJ/mol)
        G96Bond       G96Angle    Proper Dih.  Improper Dih.          LJ-14
    2.14368e+03    3.89147e+03    2.92611e+03    1.20895e+03   -2.87283e+02
     Coulomb-14        LJ (SR)  Disper. corr.   Coulomb (SR)   Coul. recip.
    3.22948e+04    1.37081e+05   -4.14895e+03   -9.86081e+05    2.58356e+03
      Potential    Kinetic En.   Total Energy  Conserved En.    Temperature
   -8.08387e+05    1.27641e+05   -6.80746e+05    1.25522e+07    2.96703e+02
 Pres. DC (bar) Pressure (bar)   Constr. rmsd
   -1.32326e+02   -4.79493e+02    0.00000e+00

           Step           Time
      122650000   245300.00000

   Energies (kJ/mol)
        G96Bond       G96Angle    Proper Dih.  Improper Dih.          LJ-14
    2.38184e+03    3.85856e+03    2.97210e+03    1.10838e+03   -3.26978e+02
     Coulomb-14        LJ (SR)  Disper. corr.   Coulomb (SR)   Coul. recip.
    3.19793e+04    1.39989e+05   -4.16902e+03   -9.89328e+05    2.60587e+03
      Potential    Kinetic En.   Total Energy  Conserved En.    Temperature
   -8.08929e+05    1.28630e+05   -6.80299e+05    1.25571e+07    2.99001e+02
 Pres. DC (bar) Pressure (bar)   Constr. rmsd
   -1.33609e+02   -3.56480e+01    0.00000e+00

           Step           Time
      122700000   245400.00000

   Energies (kJ/mol)
        G96Bond       G96Angle    Proper Dih.  Improper Dih.          LJ-14
    2.33308e+03    3.67265e+03    2.89358e+03    1.10832e+03   -3.35629e+02
     Coulomb-14        LJ (SR)  Disper. corr.   Coulomb (SR)   Coul. recip.
    3.21941e+04    1.42977e+05   -4.19734e+03   -9.93455e+05    2.60240e+03
      Potential    Kinetic En.   Total Energy  Conserved En.    Temperature
   -8.10207e+05    1.29578e+05   -6.80629e+05    1.25661e+07    3.01205e+02
 Pres. DC (bar) Pressure (bar)   Constr. rmsd
   -1.35428e+02    2.14776e+02    0.00000e+00

           Step           Time
      122750000   245500.00000

   Energies (kJ/mol)
        G96Bond       G96Angle    Proper Dih.  Improper Dih.          LJ-14
    2.52515e+03    3.66868e+03    2.96016e+03    1.17437e+03   -3.37948e+02
     Coulomb-14        LJ (SR)  Disper. corr.   Coulomb (SR)   Coul. recip.
    3.21012e+04    1.42460e+05   -4.20949e+03   -9.92023e+05    2.54556e+03
      Potential    Kinetic En.   Total Energy  Conserved En.    Temperature
   -8.09135e+05    1.29042e+05   -6.80093e+05    1.25701e+07    2.99960e+02
 Pres. DC (bar) Pressure (bar)   Constr. rmsd
   -1.36213e+02    3.23143e+02    0.00000e+00

           Step           Time
      122800000   245600.00000

   Energies (kJ/mol)
        G96Bond       G96Angle    Proper Dih.  Improper Dih.          LJ-14
    2.44048e+03    3.87091e+03    2.88832e+03    1.18224e+03   -3.61387e+02
     Coulomb-14        LJ (SR)  Disper. corr.   Coulomb (SR)   Coul. recip.
    3.20342e+04    1.40660e+05   -4.19051e+03   -9.89110e+05    2.59399e+03
      Potential    Kinetic En.   Total Energy  Conserved En.    Temperature
   -8.07992e+05    1.28896e+05   -6.79096e+05    1.25757e+07    2.99619e+02
 Pres. DC (bar) Pressure (bar)   Constr. rmsd
   -1.34988e+02   -1.58638e+01    0.00000e+00

           Step           Time
      122850000   245700.00000

   Energies (kJ/mol)
        G96Bond       G96Angle    Proper Dih.  Improper Dih.          LJ-14
    2.68872e+03    3.58060e+03    2.97187e+03    1.04282e+03   -3.73884e+02
     Coulomb-14        LJ (SR)  Disper. corr.   Coulomb (SR)   Coul. recip.
    3.20994e+04    1.39953e+05   -4.18189e+03   -9.88764e+05    2.60893e+03
      Potential    Kinetic En.   Total Energy  Conserved En.    Temperature
   -8.08375e+05    1.27575e+05   -6.80800e+05    1.25822e+07    2.96549e+02
 Pres. DC (bar) Pressure (bar)   Constr. rmsd
   -1.34434e+02   -4.56383e+01    0.00000e+00

           Step           Time
      122900000   245800.00000

   Energies (kJ/mol)
        G96Bond       G96Angle    Proper Dih.  Improper Dih.          LJ-14
    2.33240e+03    3.72465e+03    2.88046e+03    1.18338e+03   -2.91322e+02
     Coulomb-14        LJ (SR)  Disper. corr.   Coulomb (SR)   Coul. recip.
    3.21839e+04    1.38678e+05   -4.20027e+03   -9.87271e+05    2.53455e+03
      Potential    Kinetic En.   Total Energy  Conserved En.    Temperature
   -8.08245e+05    1.28661e+05   -6.79584e+05    1.25879e+07    2.99073e+02
 Pres. DC (bar) Pressure (bar)   Constr. rmsd
   -1.35618e+02    5.26813e+01    0.00000e+00

           Step           Time
      122950000   245900.00000

   Energies (kJ/mol)
        G96Bond       G96Angle    Proper Dih.  Improper Dih.          LJ-14
    2.53438e+03    3.80540e+03    2.83894e+03    1.16257e+03   -2.69233e+02
     Coulomb-14        LJ (SR)  Disper. corr.   Coulomb (SR)   Coul. recip.
    3.20809e+04    1.40708e+05   -4.17809e+03   -9.89192e+05    2.63238e+03
      Potential    Kinetic En.   Total Energy  Conserved En.    Temperature
   -8.07876e+05    1.28441e+05   -6.79435e+05    1.25930e+07    2.98562e+02
 Pres. DC (bar) Pressure (bar)   Constr. rmsd
   -1.34190e+02    3.30235e+01    0.00000e+00

           Step           Time
      123000000   246000.00000

   Energies (kJ/mol)
        G96Bond       G96Angle    Proper Dih.  Improper Dih.          LJ-14
    2.45644e+03    3.76400e+03    2.95788e+03    1.17048e+03   -2.95644e+02
     Coulomb-14        LJ (SR)  Disper. corr.   Coulomb (SR)   Coul. recip.
    3.21390e+04    1.41275e+05   -4.19929e+03   -9.88361e+05    2.58580e+03
      Potential    Kinetic En.   Total Energy  Conserved En.    Temperature
   -8.06507e+05    1.29172e+05   -6.77335e+05    1.25964e+07    3.00262e+02
 Pres. DC (bar) Pressure (bar)   Constr. rmsd
   -1.35554e+02    1.88496e+02    0.00000e+00

           Step           Time
      123050000   246100.00000

   Energies (kJ/mol)
        G96Bond       G96Angle    Proper Dih.  Improper Dih.          LJ-14
    2.39582e+03    3.78539e+03    2.87244e+03    1.18738e+03   -2.82101e+02
     Coulomb-14        LJ (SR)  Disper. corr.   Coulomb (SR)   Coul. recip.
    3.23195e+04    1.38347e+05   -4.18776e+03   -9.87315e+05    2.58458e+03
      Potential    Kinetic En.   Total Energy  Conserved En.    Temperature
   -8.08293e+05    1.28432e+05   -6.79862e+05    1.26030e+07    2.98541e+02
 Pres. DC (bar) Pressure (bar)   Constr. rmsd
   -1.34811e+02    7.97493e+00    0.00000e+00

           Step           Time
      123100000   246200.00000

   Energies (kJ/mol)
        G96Bond       G96Angle    Proper Dih.  Improper Dih.          LJ-14
    2.41022e+03    3.86330e+03    2.89008e+03    1.10198e+03   -3.58608e+02
     Coulomb-14        LJ (SR)  Disper. corr.   Coulomb (SR)   Coul. recip.
    3.23515e+04    1.42319e+05   -4.20860e+03   -9.91539e+05    2.60285e+03
      Potential    Kinetic En.   Total Energy  Conserved En.    Temperature
   -8.08567e+05    1.29110e+05   -6.79457e+05    1.26074e+07    3.00118e+02
 Pres. DC (bar) Pressure (bar)   Constr. rmsd
   -1.36155e+02    2.50909e+02    0.00000e+00

           Step           Time
      123150000   246300.00000

   Energies (kJ/mol)
        G96Bond       G96Angle    Proper Dih.  Improper Dih.          LJ-14
    2.52719e+03    3.60129e+03    2.89094e+03    1.13697e+03   -2.48719e+02
     Coulomb-14        LJ (SR)  Disper. corr.   Coulomb (SR)   Coul. recip.
    3.21602e+04    1.40723e+05   -4.19702e+03   -9.91049e+05    2.59554e+03
      Potential    Kinetic En.   Total Energy  Conserved En.    Temperature
   -8.09860e+05    1.28306e+05   -6.81554e+05    1.26142e+07    2.98249e+02
 Pres. DC (bar) Pressure (bar)   Constr. rmsd
   -1.35408e+02    4.39693e-01    0.00000e+00

           Step           Time
      123200000   246400.00000

   Energies (kJ/mol)
        G96Bond       G96Angle    Proper Dih.  Improper Dih.          LJ-14
    2.43417e+03    3.93004e+03    2.87843e+03    1.17480e+03   -2.67120e+02
     Coulomb-14        LJ (SR)  Disper. corr.   Coulomb (SR)   Coul. recip.
    3.21101e+04    1.39266e+05   -4.16443e+03   -9.86387e+05    2.61326e+03
      Potential    Kinetic En.   Total Energy  Conserved En.    Temperature
   -8.06412e+05    1.29765e+05   -6.76647e+05    1.26190e+07    3.01641e+02
 Pres. DC (bar) Pressure (bar)   Constr. rmsd
   -1.33315e+02   -1.06615e+02    0.00000e+00

           Step           Time
      123250000   246500.00000

   Energies (kJ/mol)
        G96Bond       G96Angle    Proper Dih.  Improper Dih.          LJ-14
    2.48909e+03    3.66480e+03    3.02561e+03    1.10497e+03   -2.90559e+02
     Coulomb-14        LJ (SR)  Disper. corr.   Coulomb (SR)   Coul. recip.
    3.23319e+04    1.43399e+05   -4.19153e+03   -9.93438e+05    2.47418e+03
      Potential    Kinetic En.   Total Energy  Conserved En.    Temperature
   -8.09430e+05    1.29688e+05   -6.79743e+05    1.26250e+07    3.01460e+02
 Pres. DC (bar) Pressure (bar)   Constr. rmsd
   -1.35054e+02    3.68046e+02    0.00000e+00

           Step           Time
      123300000   246600.00000

   Energies (kJ/mol)
        G96Bond       G96Angle    Proper Dih.  Improper Dih.          LJ-14
    2.38574e+03    3.75836e+03    2.91155e+03    1.19015e+03   -3.25989e+02
     Coulomb-14        LJ (SR)  Disper. corr.   Coulomb (SR)   Coul. recip.
    3.23270e+04    1.38574e+05   -4.15551e+03   -9.86655e+05    2.65094e+03
      Potential    Kinetic En.   Total Energy  Conserved En.    Temperature
   -8.07339e+05    1.28586e+05   -6.78753e+05    1.26302e+07    2.98900e+02
 Pres. DC (bar) Pressure (bar)   Constr. rmsd
   -1.32744e+02   -2.24734e+02    0.00000e+00

           Step           Time
      123350000   246700.00000

   Energies (kJ/mol)
        G96Bond       G96Angle    Proper Dih.  Improper Dih.          LJ-14
    2.42057e+03    3.76745e+03    2.82159e+03    1.11929e+03   -3.10753e+02
     Coulomb-14        LJ (SR)  Disper. corr.   Coulomb (SR)   Coul. recip.
    3.21624e+04    1.42552e+05   -4.17295e+03   -9.90681e+05    2.57857e+03
      Potential    Kinetic En.   Total Energy  Conserved En.    Temperature
   -8.07743e+05    1.28708e+05   -6.79035e+05    1.26347e+07    2.99183e+02
 Pres. DC (bar) Pressure (bar)   Constr. rmsd
   -1.33860e+02    1.35900e+02    0.00000e+00

           Step           Time
      123400000   246800.00000

   Energies (kJ/mol)
        G96Bond       G96Angle    Proper Dih.  Improper Dih.          LJ-14
    2.47728e+03    4.00943e+03    2.86143e+03    1.11218e+03   -3.67219e+02
     Coulomb-14        LJ (SR)  Disper. corr.   Coulomb (SR)   Coul. recip.
    3.22531e+04    1.40001e+05   -4.18754e+03   -9.89721e+05    2.50022e+03
      Potential    Kinetic En.   Total Energy  Conserved En.    Temperature
   -8.09061e+05    1.29338e+05   -6.79723e+05    1.26392e+07    3.00647e+02
 Pres. DC (bar) Pressure (bar)   Constr. rmsd
   -1.34798e+02   -1.27017e+02    0.00000e+00

           Step           Time
      123450000   246900.00000

   Energies (kJ/mol)
        G96Bond       G96Angle    Proper Dih.  Improper Dih.          LJ-14
    2.40021e+03    3.85048e+03    2.96427e+03    1.16158e+03   -3.33239e+02
     Coulomb-14        LJ (SR)  Disper. corr.   Coulomb (SR)   Coul. recip.
    3.21578e+04    1.41574e+05   -4.18491e+03   -9.92346e+05    2.51565e+03
      Potential    Kinetic En.   Total Energy  Conserved En.    Temperature
   -8.10240e+05    1.28973e+05   -6.81267e+05    1.26436e+07    2.99798e+02
 Pres. DC (bar) Pressure (bar)   Constr. rmsd
   -1.34628e+02    2.56921e+01    0.00000e+00

           Step           Time
      123500000   247000.00000

   Energies (kJ/mol)
        G96Bond       G96Angle    Proper Dih.  Improper Dih.          LJ-14
    2.49973e+03    3.62327e+03    2.84320e+03    1.15973e+03   -3.09622e+02
     Coulomb-14        LJ (SR)  Disper. corr.   Coulomb (SR)   Coul. recip.
    3.21140e+04    1.38127e+05   -4.17792e+03   -9.87646e+05    2.56593e+03
      Potential    Kinetic En.   Total Energy  Conserved En.    Temperature
   -8.09200e+05    1.28873e+05   -6.80327e+05    1.26483e+07    2.99567e+02
 Pres. DC (bar) Pressure (bar)   Constr. rmsd
   -1.34179e+02   -3.86850e+02    0.00000e+00

           Step           Time
      123550000   247100.00000

   Energies (kJ/mol)
        G96Bond       G96Angle    Proper Dih.  Improper Dih.          LJ-14
    2.37877e+03    3.95074e+03    2.79614e+03    1.13806e+03   -3.10247e+02
     Coulomb-14        LJ (SR)  Disper. corr.   Coulomb (SR)   Coul. recip.
    3.21863e+04    1.38408e+05   -4.15083e+03   -9.87023e+05    2.53386e+03
      Potential    Kinetic En.   Total Energy  Conserved En.    Temperature
   -8.08092e+05    1.28665e+05   -6.79427e+05    1.26526e+07    2.99083e+02
 Pres. DC (bar) Pressure (bar)   Constr. rmsd
   -1.32446e+02   -4.54460e+02    0.00000e+00

           Step           Time
      123600000   247200.00000

   Energies (kJ/mol)
        G96Bond       G96Angle    Proper Dih.  Improper Dih.          LJ-14
    2.53958e+03    3.85577e+03    3.01154e+03    1.15214e+03   -3.04506e+02
     Coulomb-14        LJ (SR)  Disper. corr.   Coulomb (SR)   Coul. recip.
    3.19543e+04    1.41760e+05   -4.21615e+03   -9.91059e+05    2.62653e+03
      Potential    Kinetic En.   Total Energy  Conserved En.    Temperature
   -8.08680e+05    1.29220e+05   -6.79460e+05    1.26570e+07    3.00373e+02
 Pres. DC (bar) Pressure (bar)   Constr. rmsd
   -1.36644e+02    2.84247e+02    0.00000e+00

           Step           Time
      123650000   247300.00000

   Energies (kJ/mol)
        G96Bond       G96Angle    Proper Dih.  Improper Dih.          LJ-14
    2.51781e+03    3.69070e+03    2.94897e+03    1.10100e+03   -3.51430e+02
     Coulomb-14        LJ (SR)  Disper. corr.   Coulomb (SR)   Coul. recip.
    3.19726e+04    1.41126e+05   -4.19279e+03   -9.92458e+05    2.63279e+03
      Potential    Kinetic En.   Total Energy  Conserved En.    Temperature
   -8.11013e+05    1.28594e+05   -6.82419e+05    1.26628e+07    2.98917e+02
 Pres. DC (bar) Pressure (bar)   Constr. rmsd
   -1.35135e+02   -5.83779e+01    0.00000e+00

           Step           Time
      123700000   247400.00000

   Energies (kJ/mol)
        G96Bond       G96Angle    Proper Dih.  Improper Dih.          LJ-14
    2.48944e+03    3.71043e+03    2.93688e+03    1.16461e+03   -3.60069e+02
     Coulomb-14        LJ (SR)  Disper. corr.   Coulomb (SR)   Coul. recip.
    3.22353e+04    1.38287e+05   -4.18462e+03   -9.87172e+05    2.55488e+03
      Potential    Kinetic En.   Total Energy  Conserved En.    Temperature
   -8.08338e+05    1.29310e+05   -6.79029e+05    1.26684e+07    3.00581e+02
 Pres. DC (bar) Pressure (bar)   Constr. rmsd
   -1.34609e+02   -1.97487e+02    0.00000e+00

           Step           Time
      123750000   247500.00000

   Energies (kJ/mol)
        G96Bond       G96Angle    Proper Dih.  Improper Dih.          LJ-14
    2.48447e+03    3.71901e+03    2.87807e+03    1.17351e+03   -2.83816e+02
     Coulomb-14        LJ (SR)  Disper. corr.   Coulomb (SR)   Coul. recip.
    3.22879e+04    1.40081e+05   -4.17107e+03   -9.89881e+05    2.62069e+03
      Potential    Kinetic En.   Total Energy  Conserved En.    Temperature
   -8.09091e+05    1.29006e+05   -6.80086e+05    1.26743e+07    2.99874e+02
 Pres. DC (bar) Pressure (bar)   Constr. rmsd
   -1.33740e+02   -1.62901e+02    0.00000e+00

           Step           Time
      123800000   247600.00000

   Energies (kJ/mol)
        G96Bond       G96Angle    Proper Dih.  Improper Dih.          LJ-14
    2.53194e+03    3.79125e+03    2.96818e+03    1.17343e+03   -3.20784e+02
     Coulomb-14        LJ (SR)  Disper. corr.   Coulomb (SR)   Coul. recip.
    3.20336e+04    1.39569e+05   -4.21053e+03   -9.89716e+05    2.60388e+03
      Potential    Kinetic En.   Total Energy  Conserved En.    Temperature
   -8.09577e+05    1.28533e+05   -6.81044e+05    1.26791e+07    2.98776e+02
 Pres. DC (bar) Pressure (bar)   Constr. rmsd
   -1.36281e+02   -6.94391e+01    0.00000e+00

           Step           Time
      123850000   247700.00000

   Energies (kJ/mol)
        G96Bond       G96Angle    Proper Dih.  Improper Dih.          LJ-14
    2.52644e+03    3.78665e+03    2.79179e+03    1.16777e+03   -3.23897e+02
     Coulomb-14        LJ (SR)  Disper. corr.   Coulomb (SR)   Coul. recip.
    3.22074e+04    1.38820e+05   -4.17012e+03   -9.89377e+05    2.59371e+03
      Potential    Kinetic En.   Total Energy  Conserved En.    Temperature
   -8.09977e+05    1.29954e+05   -6.80023e+05    1.26846e+07    3.02080e+02
 Pres. DC (bar) Pressure (bar)   Constr. rmsd
   -1.33679e+02   -3.20298e+02    0.00000e+00

           Step           Time
      123900000   247800.00000

   Energies (kJ/mol)
        G96Bond       G96Angle    Proper Dih.  Improper Dih.          LJ-14
    2.47154e+03    3.68444e+03    3.00430e+03    1.10084e+03   -3.48296e+02
     Coulomb-14        LJ (SR)  Disper. corr.   Coulomb (SR)   Coul. recip.
    3.20940e+04    1.39625e+05   -4.17295e+03   -9.88905e+05    2.63567e+03
      Potential    Kinetic En.   Total Energy  Conserved En.    Temperature
   -8.08811e+05    1.28530e+05   -6.80281e+05    1.26888e+07    2.98769e+02
 Pres. DC (bar) Pressure (bar)   Constr. rmsd
   -1.33860e+02   -1.79929e+02    0.00000e+00

           Step           Time
      123950000   247900.00000

   Energies (kJ/mol)
        G96Bond       G96Angle    Proper Dih.  Improper Dih.          LJ-14
    2.46319e+03    3.74556e+03    2.98661e+03    1.19817e+03   -3.45030e+02
     Coulomb-14        LJ (SR)  Disper. corr.   Coulomb (SR)   Coul. recip.
    3.22448e+04    1.40760e+05   -4.16979e+03   -9.89849e+05    2.51410e+03
      Potential    Kinetic En.   Total Energy  Conserved En.    Temperature
   -8.08451e+05    1.28271e+05   -6.80181e+05    1.26944e+07    2.98166e+02
 Pres. DC (bar) Pressure (bar)   Constr. rmsd
   -1.33658e+02   -7.02719e+00    0.00000e+00

           Step           Time
      124000000   248000.00000

   Energies (kJ/mol)
        G96Bond       G96Angle    Proper Dih.  Improper Dih.          LJ-14
    2.43951e+03    3.73137e+03    2.93149e+03    1.11980e+03   -2.45917e+02
     Coulomb-14        LJ (SR)  Disper. corr.   Coulomb (SR)   Coul. recip.
    3.21838e+04    1.41588e+05   -4.20370e+03   -9.92437e+05    2.63170e+03
      Potential    Kinetic En.   Total Energy  Conserved En.    Temperature
   -8.10261e+05    1.30286e+05   -6.79975e+05    1.26983e+07    3.02850e+02
 Pres. DC (bar) Pressure (bar)   Constr. rmsd
   -1.35839e+02    1.78570e+02    0.00000e+00

           Step           Time
      124050000   248100.00000

   Energies (kJ/mol)
        G96Bond       G96Angle    Proper Dih.  Improper Dih.          LJ-14
    2.64027e+03    3.77715e+03    2.84552e+03    1.09148e+03   -3.64794e+02
     Coulomb-14        LJ (SR)  Disper. corr.   Coulomb (SR)   Coul. recip.
    3.20116e+04    1.39084e+05   -4.15393e+03   -9.89318e+05    2.54791e+03
      Potential    Kinetic En.   Total Energy  Conserved En.    Temperature
   -8.09839e+05    1.29431e+05   -6.80408e+05    1.27032e+07    3.00863e+02
 Pres. DC (bar) Pressure (bar)   Constr. rmsd
   -1.32644e+02   -3.16746e+02    0.00000e+00

           Step           Time
      124100000   248200.00000

   Energies (kJ/mol)
        G96Bond       G96Angle    Proper Dih.  Improper Dih.          LJ-14
    2.38388e+03    3.76378e+03    2.83942e+03    1.19221e+03   -3.38175e+02
     Coulomb-14        LJ (SR)  Disper. corr.   Coulomb (SR)   Coul. recip.
    3.19262e+04    1.42472e+05   -4.19881e+03   -9.92123e+05    2.58654e+03
      Potential    Kinetic En.   Total Energy  Conserved En.    Temperature
   -8.09496e+05    1.29029e+05   -6.80467e+05    1.27087e+07    2.99930e+02
 Pres. DC (bar) Pressure (bar)   Constr. rmsd
   -1.35523e+02    2.32931e+02    0.00000e+00

Writing checkpoint, step 124103100 at Tue Mar 26 02:48:41 2024


           Step           Time
      124150000   248300.00000

   Energies (kJ/mol)
        G96Bond       G96Angle    Proper Dih.  Improper Dih.          LJ-14
    2.46088e+03    3.88784e+03    2.91834e+03    1.20661e+03   -3.01473e+02
     Coulomb-14        LJ (SR)  Disper. corr.   Coulomb (SR)   Coul. recip.
    3.18749e+04    1.42423e+05   -4.19519e+03   -9.92072e+05    2.53409e+03
      Potential    Kinetic En.   Total Energy  Conserved En.    Temperature
   -8.09263e+05    1.29869e+05   -6.79394e+05    1.27145e+07    3.01882e+02
 Pres. DC (bar) Pressure (bar)   Constr. rmsd
   -1.35290e+02    2.71421e+02    0.00000e+00

           Step           Time
      124200000   248400.00000

   Energies (kJ/mol)
        G96Bond       G96Angle    Proper Dih.  Improper Dih.          LJ-14
    2.54212e+03    3.90303e+03    2.87111e+03    1.17037e+03   -3.72043e+02
     Coulomb-14        LJ (SR)  Disper. corr.   Coulomb (SR)   Coul. recip.
    3.20207e+04    1.39425e+05   -4.19300e+03   -9.90360e+05    2.58979e+03
      Potential    Kinetic En.   Total Energy  Conserved En.    Temperature
   -8.10404e+05    1.29424e+05   -6.80980e+05    1.27193e+07    3.00847e+02
 Pres. DC (bar) Pressure (bar)   Constr. rmsd
   -1.35149e+02   -1.35421e+02    0.00000e+00

           Step           Time
      124250000   248500.00000

   Energies (kJ/mol)
        G96Bond       G96Angle    Proper Dih.  Improper Dih.          LJ-14
    2.39864e+03    3.67948e+03    2.91260e+03    1.19957e+03   -3.10757e+02
     Coulomb-14        LJ (SR)  Disper. corr.   Coulomb (SR)   Coul. recip.
    3.20564e+04    1.42051e+05   -4.20661e+03   -9.92765e+05    2.52581e+03
      Potential    Kinetic En.   Total Energy  Conserved En.    Temperature
   -8.10459e+05    1.29571e+05   -6.80888e+05    1.27236e+07    3.01189e+02
 Pres. DC (bar) Pressure (bar)   Constr. rmsd
   -1.36027e+02    1.97299e+02    0.00000e+00

           Step           Time
      124300000   248600.00000

   Energies (kJ/mol)
        G96Bond       G96Angle    Proper Dih.  Improper Dih.          LJ-14
    2.49851e+03    3.75010e+03    2.89978e+03    1.16384e+03   -3.04394e+02
     Coulomb-14        LJ (SR)  Disper. corr.   Coulomb (SR)   Coul. recip.
    3.21640e+04    1.41054e+05   -4.21100e+03   -9.90469e+05    2.59368e+03
      Potential    Kinetic En.   Total Energy  Conserved En.    Temperature
   -8.08860e+05    1.28577e+05   -6.80283e+05    1.27294e+07    2.98879e+02
 Pres. DC (bar) Pressure (bar)   Constr. rmsd
   -1.36311e+02    1.39555e+02    0.00000e+00

           Step           Time
      124350000   248700.00000

   Energies (kJ/mol)
        G96Bond       G96Angle    Proper Dih.  Improper Dih.          LJ-14
    2.31941e+03    3.86619e+03    2.88420e+03    1.21043e+03   -2.67842e+02
     Coulomb-14        LJ (SR)  Disper. corr.   Coulomb (SR)   Coul. recip.
    3.22220e+04    1.37909e+05   -4.14979e+03   -9.85638e+05    2.64348e+03
      Potential    Kinetic En.   Total Energy  Conserved En.    Temperature
   -8.07001e+05    1.29513e+05   -6.77488e+05    1.27373e+07    3.01054e+02
 Pres. DC (bar) Pressure (bar)   Constr. rmsd
   -1.32380e+02   -3.54492e+02    0.00000e+00

           Step           Time
      124400000   248800.00000

   Energies (kJ/mol)
        G96Bond       G96Angle    Proper Dih.  Improper Dih.          LJ-14
    2.44646e+03    3.57403e+03    2.86403e+03    1.18251e+03   -3.60649e+02
     Coulomb-14        LJ (SR)  Disper. corr.   Coulomb (SR)   Coul. recip.
    3.21255e+04    1.38464e+05   -4.18185e+03   -9.87751e+05    2.56376e+03
      Potential    Kinetic En.   Total Energy  Conserved En.    Temperature
   -8.09073e+05    1.27891e+05   -6.81182e+05    1.27441e+07    2.97284e+02
 Pres. DC (bar) Pressure (bar)   Constr. rmsd
   -1.34431e+02   -2.53898e+02    0.00000e+00

           Step           Time
      124450000   248900.00000

   Energies (kJ/mol)
        G96Bond       G96Angle    Proper Dih.  Improper Dih.          LJ-14
    2.38237e+03    3.65618e+03    2.92200e+03    1.19377e+03   -3.22127e+02
     Coulomb-14        LJ (SR)  Disper. corr.   Coulomb (SR)   Coul. recip.
    3.24253e+04    1.39621e+05   -4.17204e+03   -9.89791e+05    2.56881e+03
      Potential    Kinetic En.   Total Energy  Conserved En.    Temperature
   -8.09516e+05    1.28332e+05   -6.81184e+05    1.27488e+07    2.98308e+02
 Pres. DC (bar) Pressure (bar)   Constr. rmsd
   -1.33802e+02   -2.14421e+02    0.00000e+00

           Step           Time
      124500000   249000.00000

   Energies (kJ/mol)
        G96Bond       G96Angle    Proper Dih.  Improper Dih.          LJ-14
    2.56151e+03    3.71060e+03    2.91054e+03    1.20777e+03   -2.74838e+02
     Coulomb-14        LJ (SR)  Disper. corr.   Coulomb (SR)   Coul. recip.
    3.23227e+04    1.38829e+05   -4.15571e+03   -9.87295e+05    2.60586e+03
      Potential    Kinetic En.   Total Energy  Conserved En.    Temperature
   -8.07578e+05    1.28662e+05   -6.78916e+05    1.27540e+07    2.99077e+02
 Pres. DC (bar) Pressure (bar)   Constr. rmsd
   -1.32757e+02   -1.77655e+02    0.00000e+00

           Step           Time
      124550000   249100.00000

   Energies (kJ/mol)
        G96Bond       G96Angle    Proper Dih.  Improper Dih.          LJ-14
    2.51693e+03    3.98955e+03    2.93299e+03    1.26153e+03   -3.23310e+02
     Coulomb-14        LJ (SR)  Disper. corr.   Coulomb (SR)   Coul. recip.
    3.20477e+04    1.41138e+05   -4.16630e+03   -9.87842e+05    2.61477e+03
      Potential    Kinetic En.   Total Energy  Conserved En.    Temperature
   -8.05831e+05    1.29858e+05   -6.75972e+05    1.27588e+07    3.01857e+02
 Pres. DC (bar) Pressure (bar)   Constr. rmsd
   -1.33434e+02   -4.76325e+01    0.00000e+00

           Step           Time
      124600000   249200.00000

   Energies (kJ/mol)
        G96Bond       G96Angle    Proper Dih.  Improper Dih.          LJ-14
    2.49145e+03    3.68462e+03    2.90841e+03    1.15258e+03   -3.60167e+02
     Coulomb-14        LJ (SR)  Disper. corr.   Coulomb (SR)   Coul. recip.
    3.22215e+04    1.40796e+05   -4.14691e+03   -9.89903e+05    2.67463e+03
      Potential    Kinetic En.   Total Energy  Conserved En.    Temperature
   -8.08481e+05    1.28313e+05   -6.80167e+05    1.27648e+07    2.98266e+02
 Pres. DC (bar) Pressure (bar)   Constr. rmsd
   -1.32196e+02   -2.39247e+02    0.00000e+00

           Step           Time
      124650000   249300.00000

   Energies (kJ/mol)
        G96Bond       G96Angle    Proper Dih.  Improper Dih.          LJ-14
    2.42117e+03    3.79980e+03    2.89739e+03    1.16533e+03   -3.45636e+02
     Coulomb-14        LJ (SR)  Disper. corr.   Coulomb (SR)   Coul. recip.
    3.22203e+04    1.41245e+05   -4.18427e+03   -9.91026e+05    2.59448e+03
      Potential    Kinetic En.   Total Energy  Conserved En.    Temperature
   -8.09213e+05    1.29835e+05   -6.79378e+05    1.27693e+07    3.01802e+02
 Pres. DC (bar) Pressure (bar)   Constr. rmsd
   -1.34587e+02    9.18596e+01    0.00000e+00

           Step           Time
      124700000   249400.00000

   Energies (kJ/mol)
        G96Bond       G96Angle    Proper Dih.  Improper Dih.          LJ-14
    2.61069e+03    3.71057e+03    2.87493e+03    1.21275e+03   -2.58869e+02
     Coulomb-14        LJ (SR)  Disper. corr.   Coulomb (SR)   Coul. recip.
    3.22726e+04    1.38650e+05   -4.17220e+03   -9.87513e+05    2.64434e+03
      Potential    Kinetic En.   Total Energy  Conserved En.    Temperature
   -8.07968e+05    1.28737e+05   -6.79232e+05    1.27760e+07    2.99249e+02
 Pres. DC (bar) Pressure (bar)   Constr. rmsd
   -1.33812e+02   -1.08640e+02    0.00000e+00

           Step           Time
      124750000   249500.00000

   Energies (kJ/mol)
        G96Bond       G96Angle    Proper Dih.  Improper Dih.          LJ-14
    2.39887e+03    3.84356e+03    2.88252e+03    1.18738e+03   -2.90433e+02
     Coulomb-14        LJ (SR)  Disper. corr.   Coulomb (SR)   Coul. recip.
    3.21706e+04    1.43165e+05   -4.19518e+03   -9.92796e+05    2.56191e+03
      Potential    Kinetic En.   Total Energy  Conserved En.    Temperature
   -8.09072e+05    1.30326e+05   -6.78746e+05    1.27807e+07    3.02944e+02
 Pres. DC (bar) Pressure (bar)   Constr. rmsd
   -1.35289e+02    3.68430e+02    0.00000e+00

           Step           Time
      124800000   249600.00000

   Energies (kJ/mol)
        G96Bond       G96Angle    Proper Dih.  Improper Dih.          LJ-14
    2.54309e+03    3.90897e+03    2.95861e+03    1.15759e+03   -2.81144e+02
     Coulomb-14        LJ (SR)  Disper. corr.   Coulomb (SR)   Coul. recip.
    3.20188e+04    1.41399e+05   -4.20608e+03   -9.91170e+05    2.56287e+03
      Potential    Kinetic En.   Total Energy  Conserved En.    Temperature
   -8.09108e+05    1.28420e+05   -6.80688e+05    1.27847e+07    2.98514e+02
 Pres. DC (bar) Pressure (bar)   Constr. rmsd
   -1.35993e+02    1.36233e+02    0.00000e+00

           Step           Time
      124850000   249700.00000

   Energies (kJ/mol)
        G96Bond       G96Angle    Proper Dih.  Improper Dih.          LJ-14
    2.35145e+03    3.75270e+03    2.90493e+03    1.17141e+03   -2.31192e+02
     Coulomb-14        LJ (SR)  Disper. corr.   Coulomb (SR)   Coul. recip.
    3.22285e+04    1.41145e+05   -4.18186e+03   -9.89679e+05    2.68746e+03
      Potential    Kinetic En.   Total Energy  Conserved En.    Temperature
   -8.07851e+05    1.29391e+05   -6.78460e+05    1.27904e+07    3.00770e+02
 Pres. DC (bar) Pressure (bar)   Constr. rmsd
   -1.34432e+02    1.81745e+02    0.00000e+00

           Step           Time
      124900000   249800.00000

   Energies (kJ/mol)
        G96Bond       G96Angle    Proper Dih.  Improper Dih.          LJ-14
    2.38675e+03    3.91182e+03    2.99115e+03    1.07490e+03   -3.39685e+02
     Coulomb-14        LJ (SR)  Disper. corr.   Coulomb (SR)   Coul. recip.
    3.21365e+04    1.39959e+05   -4.16761e+03   -9.89503e+05    2.58989e+03
      Potential    Kinetic En.   Total Energy  Conserved En.    Temperature
   -8.08960e+05    1.28549e+05   -6.80411e+05    1.27953e+07    2.98814e+02
 Pres. DC (bar) Pressure (bar)   Constr. rmsd
   -1.33518e+02   -1.77007e+02    0.00000e+00

           Step           Time
      124950000   249900.00000

   Energies (kJ/mol)
        G96Bond       G96Angle    Proper Dih.  Improper Dih.          LJ-14
    2.49837e+03    3.73954e+03    2.72793e+03    1.18803e+03   -2.32303e+02
     Coulomb-14        LJ (SR)  Disper. corr.   Coulomb (SR)   Coul. recip.
    3.20544e+04    1.41776e+05   -4.20710e+03   -9.90562e+05    2.56779e+03
      Potential    Kinetic En.   Total Energy  Conserved En.    Temperature
   -8.08449e+05    1.29904e+05   -6.78545e+05    1.28011e+07    3.01962e+02
 Pres. DC (bar) Pressure (bar)   Constr. rmsd
   -1.36059e+02    1.60814e+02    0.00000e+00

           Step           Time
      125000000   250000.00000

   Energies (kJ/mol)
        G96Bond       G96Angle    Proper Dih.  Improper Dih.          LJ-14
    2.38070e+03    3.76415e+03    2.84375e+03    1.17752e+03   -3.32720e+02
     Coulomb-14        LJ (SR)  Disper. corr.   Coulomb (SR)   Coul. recip.
    3.22466e+04    1.40830e+05   -4.20495e+03   -9.90560e+05    2.54612e+03
      Potential    Kinetic En.   Total Energy  Conserved En.    Temperature
   -8.09309e+05    1.29207e+05   -6.80102e+05    1.28055e+07    3.00342e+02
 Pres. DC (bar) Pressure (bar)   Constr. rmsd
   -1.35920e+02    6.93161e+01    0.00000e+00

           Step           Time
      125050000   250100.00000

   Energies (kJ/mol)
        G96Bond       G96Angle    Proper Dih.  Improper Dih.          LJ-14
    2.47817e+03    3.81607e+03    2.87857e+03    1.15144e+03   -3.34936e+02
     Coulomb-14        LJ (SR)  Disper. corr.   Coulomb (SR)   Coul. recip.
    3.22366e+04    1.39930e+05   -4.17711e+03   -9.89485e+05    2.63111e+03
      Potential    Kinetic En.   Total Energy  Conserved En.    Temperature
   -8.08875e+05    1.27691e+05   -6.81184e+05    1.28113e+07    2.96818e+02
 Pres. DC (bar) Pressure (bar)   Constr. rmsd
   -1.34127e+02   -2.34601e+02    0.00000e+00

           Step           Time
      125100000   250200.00000

   Energies (kJ/mol)
        G96Bond       G96Angle    Proper Dih.  Improper Dih.          LJ-14
    2.30865e+03    3.78282e+03    2.93507e+03    1.28338e+03   -2.66670e+02
     Coulomb-14        LJ (SR)  Disper. corr.   Coulomb (SR)   Coul. recip.
    3.24046e+04    1.40411e+05   -4.19153e+03   -9.89759e+05    2.56083e+03
      Potential    Kinetic En.   Total Energy  Conserved En.    Temperature
   -8.08531e+05    1.28943e+05   -6.79588e+05    1.28157e+07    2.99729e+02
 Pres. DC (bar) Pressure (bar)   Constr. rmsd
   -1.35054e+02    6.38680e+01    0.00000e+00

           Step           Time
      125150000   250300.00000

   Energies (kJ/mol)
        G96Bond       G96Angle    Proper Dih.  Improper Dih.          LJ-14
    2.53823e+03    3.65835e+03    2.88882e+03    1.16353e+03   -2.93701e+02
     Coulomb-14        LJ (SR)  Disper. corr.   Coulomb (SR)   Coul. recip.
    3.23566e+04    1.40591e+05   -4.19164e+03   -9.89786e+05    2.66932e+03
      Potential    Kinetic En.   Total Energy  Conserved En.    Temperature
   -8.08405e+05    1.29464e+05   -6.78941e+05    1.28211e+07    3.00941e+02
 Pres. DC (bar) Pressure (bar)   Constr. rmsd
   -1.35061e+02    5.62504e+01    0.00000e+00

           Step           Time
      125200000   250400.00000

   Energies (kJ/mol)
        G96Bond       G96Angle    Proper Dih.  Improper Dih.          LJ-14
    2.43233e+03    3.94807e+03    2.86744e+03    1.14140e+03   -4.11084e+02
     Coulomb-14        LJ (SR)  Disper. corr.   Coulomb (SR)   Coul. recip.
    3.20424e+04    1.40375e+05   -4.16218e+03   -9.89287e+05    2.55904e+03
      Potential    Kinetic En.   Total Energy  Conserved En.    Temperature
   -8.08495e+05    1.29512e+05   -6.78982e+05    1.28258e+07    3.01053e+02
 Pres. DC (bar) Pressure (bar)   Constr. rmsd
   -1.33171e+02   -1.34048e+02    0.00000e+00

           Step           Time
      125250000   250500.00000

   Energies (kJ/mol)
        G96Bond       G96Angle    Proper Dih.  Improper Dih.          LJ-14
    2.46970e+03    3.70616e+03    2.87243e+03    1.21782e+03   -3.45583e+02
     Coulomb-14        LJ (SR)  Disper. corr.   Coulomb (SR)   Coul. recip.
    3.21486e+04    1.39859e+05   -4.15420e+03   -9.88086e+05    2.69623e+03
      Potential    Kinetic En.   Total Energy  Conserved En.    Temperature
   -8.07616e+05    1.29238e+05   -6.78378e+05    1.28332e+07    3.00415e+02
 Pres. DC (bar) Pressure (bar)   Constr. rmsd
   -1.32661e+02   -2.05363e+02    0.00000e+00

           Step           Time
      125300000   250600.00000

   Energies (kJ/mol)
        G96Bond       G96Angle    Proper Dih.  Improper Dih.          LJ-14
    2.33846e+03    3.73157e+03    2.90883e+03    1.18916e+03   -3.56836e+02
     Coulomb-14        LJ (SR)  Disper. corr.   Coulomb (SR)   Coul. recip.
    3.21896e+04    1.38973e+05   -4.16287e+03   -9.87308e+05    2.65241e+03
      Potential    Kinetic En.   Total Energy  Conserved En.    Temperature
   -8.07845e+05    1.28974e+05   -6.78871e+05    1.28383e+07    2.99802e+02
 Pres. DC (bar) Pressure (bar)   Constr. rmsd
   -1.33215e+02   -1.97110e+02    0.00000e+00

           Step           Time
      125350000   250700.00000

   Energies (kJ/mol)
        G96Bond       G96Angle    Proper Dih.  Improper Dih.          LJ-14
    2.50440e+03    3.80037e+03    2.86225e+03    1.17585e+03   -4.04071e+02
     Coulomb-14        LJ (SR)  Disper. corr.   Coulomb (SR)   Coul. recip.
    3.19864e+04    1.40174e+05   -4.15663e+03   -9.88517e+05    2.66594e+03
      Potential    Kinetic En.   Total Energy  Conserved En.    Temperature
   -8.07909e+05    1.29347e+05   -6.78562e+05    1.28437e+07    3.00669e+02
 Pres. DC (bar) Pressure (bar)   Constr. rmsd
   -1.32816e+02   -1.73984e+02    0.00000e+00

           Step           Time
      125400000   250800.00000

   Energies (kJ/mol)
        G96Bond       G96Angle    Proper Dih.  Improper Dih.          LJ-14
    2.52560e+03    3.66238e+03    2.88713e+03    1.08592e+03   -3.82811e+02
     Coulomb-14        LJ (SR)  Disper. corr.   Coulomb (SR)   Coul. recip.
    3.22348e+04    1.40427e+05   -4.18942e+03   -9.89690e+05    2.59960e+03
      Potential    Kinetic En.   Total Energy  Conserved En.    Temperature
   -8.08840e+05    1.28780e+05   -6.80060e+05    1.28498e+07    2.99350e+02
 Pres. DC (bar) Pressure (bar)   Constr. rmsd
   -1.34918e+02   -6.08496e+01    0.00000e+00

           Step           Time
      125450000   250900.00000

   Energies (kJ/mol)
        G96Bond       G96Angle    Proper Dih.  Improper Dih.          LJ-14
    2.55953e+03    3.84546e+03    2.74461e+03    1.17624e+03   -2.70980e+02
     Coulomb-14        LJ (SR)  Disper. corr.   Coulomb (SR)   Coul. recip.
    3.24673e+04    1.38928e+05   -4.18092e+03   -9.88136e+05    2.64883e+03
      Potential    Kinetic En.   Total Energy  Conserved En.    Temperature
   -8.08218e+05    1.28436e+05   -6.79782e+05    1.28570e+07    2.98551e+02
 Pres. DC (bar) Pressure (bar)   Constr. rmsd
   -1.34371e+02   -3.27148e+02    0.00000e+00

           Step           Time
      125500000   251000.00000

   Energies (kJ/mol)
        G96Bond       G96Angle    Proper Dih.  Improper Dih.          LJ-14
    2.52182e+03    3.78862e+03    2.90098e+03    1.16840e+03   -2.36930e+02
     Coulomb-14        LJ (SR)  Disper. corr.   Coulomb (SR)   Coul. recip.
    3.22677e+04    1.41448e+05   -4.19121e+03   -9.90892e+05    2.56937e+03
      Potential    Kinetic En.   Total Energy  Conserved En.    Temperature
   -8.08655e+05    1.29851e+05   -6.78804e+05    1.28623e+07    3.01839e+02
 Pres. DC (bar) Pressure (bar)   Constr. rmsd
   -1.35033e+02    1.91834e+02    0.00000e+00

           Step           Time
      125550000   251100.00000

   Energies (kJ/mol)
        G96Bond       G96Angle    Proper Dih.  Improper Dih.          LJ-14
    2.32690e+03    3.83139e+03    2.87836e+03    1.11262e+03   -2.78142e+02
     Coulomb-14        LJ (SR)  Disper. corr.   Coulomb (SR)   Coul. recip.
    3.22772e+04    1.40958e+05   -4.21015e+03   -9.89579e+05    2.67040e+03
      Potential    Kinetic En.   Total Energy  Conserved En.    Temperature
   -8.08012e+05    1.29028e+05   -6.78984e+05    1.28692e+07    2.99927e+02
 Pres. DC (bar) Pressure (bar)   Constr. rmsd
   -1.36255e+02    3.33427e+02    0.00000e+00

           Step           Time
      125600000   251200.00000

   Energies (kJ/mol)
        G96Bond       G96Angle    Proper Dih.  Improper Dih.          LJ-14
    2.45936e+03    3.77224e+03    2.79688e+03    1.22235e+03   -3.18875e+02
     Coulomb-14        LJ (SR)  Disper. corr.   Coulomb (SR)   Coul. recip.
    3.22814e+04    1.39241e+05   -4.18739e+03   -9.88076e+05    2.61831e+03
      Potential    Kinetic En.   Total Energy  Conserved En.    Temperature
   -8.08190e+05    1.29571e+05   -6.78620e+05    1.28748e+07    3.01189e+02
 Pres. DC (bar) Pressure (bar)   Constr. rmsd
   -1.34788e+02   -1.68137e+02    0.00000e+00

           Step           Time
      125650000   251300.00000

   Energies (kJ/mol)
        G96Bond       G96Angle    Proper Dih.  Improper Dih.          LJ-14
    2.54975e+03    3.80870e+03    2.89532e+03    1.14443e+03   -2.44241e+02
     Coulomb-14        LJ (SR)  Disper. corr.   Coulomb (SR)   Coul. recip.
    3.20075e+04    1.40847e+05   -4.16367e+03   -9.89789e+05    2.65864e+03
      Potential    Kinetic En.   Total Energy  Conserved En.    Temperature
   -8.08286e+05    1.28926e+05   -6.79360e+05    1.28799e+07    2.99690e+02
 Pres. DC (bar) Pressure (bar)   Constr. rmsd
   -1.33266e+02    2.45179e+00    0.00000e+00

           Step           Time
      125700000   251400.00000

   Energies (kJ/mol)
        G96Bond       G96Angle    Proper Dih.  Improper Dih.          LJ-14
    2.46859e+03    3.85728e+03    2.86923e+03    1.10525e+03   -3.47174e+02
     Coulomb-14        LJ (SR)  Disper. corr.   Coulomb (SR)   Coul. recip.
    3.21631e+04    1.39745e+05   -4.17008e+03   -9.88616e+05    2.57410e+03
      Potential    Kinetic En.   Total Energy  Conserved En.    Temperature
   -8.08350e+05    1.28105e+05   -6.80246e+05    1.28863e+07    2.97781e+02
 Pres. DC (bar) Pressure (bar)   Constr. rmsd
   -1.33676e+02   -9.38312e+01    0.00000e+00

           Step           Time
      125750000   251500.00000

   Energies (kJ/mol)
        G96Bond       G96Angle    Proper Dih.  Improper Dih.          LJ-14
    2.48003e+03    3.87847e+03    2.84163e+03    1.16456e+03   -2.96972e+02
     Coulomb-14        LJ (SR)  Disper. corr.   Coulomb (SR)   Coul. recip.
    3.20739e+04    1.39953e+05   -4.18367e+03   -9.89172e+05    2.65019e+03
      Potential    Kinetic En.   Total Energy  Conserved En.    Temperature
   -8.08611e+05    1.30200e+05   -6.78411e+05    1.28917e+07    3.02652e+02
 Pres. DC (bar) Pressure (bar)   Constr. rmsd
   -1.34548e+02   -9.05267e+01    0.00000e+00

           Step           Time
      125800000   251600.00000

   Energies (kJ/mol)
        G96Bond       G96Angle    Proper Dih.  Improper Dih.          LJ-14
    2.39622e+03    3.52256e+03    2.94631e+03    1.15795e+03   -3.30039e+02
     Coulomb-14        LJ (SR)  Disper. corr.   Coulomb (SR)   Coul. recip.
    3.23059e+04    1.38307e+05   -4.16215e+03   -9.87580e+05    2.62204e+03
      Potential    Kinetic En.   Total Energy  Conserved En.    Temperature
   -8.08814e+05    1.29244e+05   -6.79570e+05    1.28959e+07    3.00429e+02
 Pres. DC (bar) Pressure (bar)   Constr. rmsd
   -1.33169e+02   -3.33195e+02    0.00000e+00

           Step           Time
      125850000   251700.00000

   Energies (kJ/mol)
        G96Bond       G96Angle    Proper Dih.  Improper Dih.          LJ-14
    2.37437e+03    3.91492e+03    2.84591e+03    1.11672e+03   -3.33059e+02
     Coulomb-14        LJ (SR)  Disper. corr.   Coulomb (SR)   Coul. recip.
    3.20503e+04    1.40079e+05   -4.18744e+03   -9.89675e+05    2.47808e+03
      Potential    Kinetic En.   Total Energy  Conserved En.    Temperature
   -8.09336e+05    1.29235e+05   -6.80101e+05    1.29017e+07    3.00409e+02
 Pres. DC (bar) Pressure (bar)   Constr. rmsd
   -1.34791e+02   -3.20907e+01    0.00000e+00

           Step           Time
      125900000   251800.00000

   Energies (kJ/mol)
        G96Bond       G96Angle    Proper Dih.  Improper Dih.          LJ-14
    2.45574e+03    3.83006e+03    2.99550e+03    1.09241e+03   -3.19268e+02
     Coulomb-14        LJ (SR)  Disper. corr.   Coulomb (SR)   Coul. recip.
    3.21743e+04    1.38520e+05   -4.16744e+03   -9.85932e+05    2.65040e+03
      Potential    Kinetic En.   Total Energy  Conserved En.    Temperature
   -8.06700e+05    1.29524e+05   -6.77176e+05    1.29064e+07    3.01080e+02
 Pres. DC (bar) Pressure (bar)   Constr. rmsd
   -1.33507e+02   -1.00585e+02    0.00000e+00

           Step           Time
      125950000   251900.00000

   Energies (kJ/mol)
        G96Bond       G96Angle    Proper Dih.  Improper Dih.          LJ-14
    2.63443e+03    3.83087e+03    2.83004e+03    1.19029e+03   -2.29682e+02
     Coulomb-14        LJ (SR)  Disper. corr.   Coulomb (SR)   Coul. recip.
    3.21415e+04    1.40384e+05   -4.17635e+03   -9.88685e+05    2.57483e+03
      Potential    Kinetic En.   Total Energy  Conserved En.    Temperature
   -8.07505e+05    1.31212e+05   -6.76294e+05    1.29127e+07    3.05003e+02
 Pres. DC (bar) Pressure (bar)   Constr. rmsd
   -1.34078e+02   -3.00818e+01    0.00000e+00

           Step           Time
      126000000   252000.00000

   Energies (kJ/mol)
        G96Bond       G96Angle    Proper Dih.  Improper Dih.          LJ-14
    2.43694e+03    3.74029e+03    2.97053e+03    1.22703e+03   -2.31744e+02
     Coulomb-14        LJ (SR)  Disper. corr.   Coulomb (SR)   Coul. recip.
    3.23673e+04    1.41232e+05   -4.19036e+03   -9.90193e+05    2.54912e+03
      Potential    Kinetic En.   Total Energy  Conserved En.    Temperature
   -8.08092e+05    1.28386e+05   -6.79706e+05    1.29169e+07    2.98434e+02
 Pres. DC (bar) Pressure (bar)   Constr. rmsd
   -1.34979e+02    2.01380e+02    0.00000e+00

           Step           Time
      126050000   252100.00000

   Energies (kJ/mol)
        G96Bond       G96Angle    Proper Dih.  Improper Dih.          LJ-14
    2.52822e+03    3.76019e+03    2.89887e+03    1.11954e+03   -2.83205e+02
     Coulomb-14        LJ (SR)  Disper. corr.   Coulomb (SR)   Coul. recip.
    3.21067e+04    1.41316e+05   -4.19926e+03   -9.91644e+05    2.57595e+03
      Potential    Kinetic En.   Total Energy  Conserved En.    Temperature
   -8.09820e+05    1.28886e+05   -6.80934e+05    1.29215e+07    2.99598e+02
 Pres. DC (bar) Pressure (bar)   Constr. rmsd
   -1.35552e+02    1.29275e+02    0.00000e+00

           Step           Time
      126100000   252200.00000

   Energies (kJ/mol)
        G96Bond       G96Angle    Proper Dih.  Improper Dih.          LJ-14
    2.48762e+03    3.73594e+03    2.79983e+03    1.10431e+03   -3.84304e+02
     Coulomb-14        LJ (SR)  Disper. corr.   Coulomb (SR)   Coul. recip.
    3.23179e+04    1.41070e+05   -4.18991e+03   -9.90738e+05    2.57002e+03
      Potential    Kinetic En.   Total Energy  Conserved En.    Temperature
   -8.09227e+05    1.28780e+05   -6.80447e+05    1.29257e+07    2.99350e+02
 Pres. DC (bar) Pressure (bar)   Constr. rmsd
   -1.34950e+02    1.39276e+02    0.00000e+00

           Step           Time
      126150000   252300.00000

   Energies (kJ/mol)
        G96Bond       G96Angle    Proper Dih.  Improper Dih.          LJ-14
    2.56647e+03    3.74104e+03    2.96464e+03    1.09938e+03   -3.67144e+02
     Coulomb-14        LJ (SR)  Disper. corr.   Coulomb (SR)   Coul. recip.
    3.21403e+04    1.40732e+05   -4.19062e+03   -9.90320e+05    2.59092e+03
      Potential    Kinetic En.   Total Energy  Conserved En.    Temperature
   -8.09044e+05    1.28256e+05   -6.80788e+05    1.29321e+07    2.98132e+02
 Pres. DC (bar) Pressure (bar)   Constr. rmsd
   -1.34995e+02   -6.40960e+01    0.00000e+00

           Step           Time
      126200000   252400.00000

   Energies (kJ/mol)
        G96Bond       G96Angle    Proper Dih.  Improper Dih.          LJ-14
    2.40003e+03    3.89521e+03    2.80047e+03    1.12908e+03   -2.83567e+02
     Coulomb-14        LJ (SR)  Disper. corr.   Coulomb (SR)   Coul. recip.
    3.18432e+04    1.40561e+05   -4.20373e+03   -9.89843e+05    2.58645e+03
      Potential    Kinetic En.   Total Energy  Conserved En.    Temperature
   -8.09114e+05    1.28410e+05   -6.80705e+05    1.29360e+07    2.98489e+02
 Pres. DC (bar) Pressure (bar)   Constr. rmsd
   -1.35841e+02    9.26678e+01    0.00000e+00

           Step           Time
      126250000   252500.00000

   Energies (kJ/mol)
        G96Bond       G96Angle    Proper Dih.  Improper Dih.          LJ-14
    2.53221e+03    3.74355e+03    2.88151e+03    1.18444e+03   -3.83526e+02
     Coulomb-14        LJ (SR)  Disper. corr.   Coulomb (SR)   Coul. recip.
    3.21658e+04    1.40176e+05   -4.15990e+03   -9.87793e+05    2.59721e+03
      Potential    Kinetic En.   Total Energy  Conserved En.    Temperature
   -8.07056e+05    1.28563e+05   -6.78493e+05    1.29398e+07    2.98845e+02
 Pres. DC (bar) Pressure (bar)   Constr. rmsd
   -1.33025e+02   -9.96118e+01    0.00000e+00

           Step           Time
      126300000   252600.00000

   Energies (kJ/mol)
        G96Bond       G96Angle    Proper Dih.  Improper Dih.          LJ-14
    2.51243e+03    3.77987e+03    2.91978e+03    1.18711e+03   -3.17536e+02
     Coulomb-14        LJ (SR)  Disper. corr.   Coulomb (SR)   Coul. recip.
    3.23659e+04    1.39473e+05   -4.18200e+03   -9.89672e+05    2.47928e+03
      Potential    Kinetic En.   Total Energy  Conserved En.    Temperature
   -8.09454e+05    1.29654e+05   -6.79800e+05    1.29445e+07    3.01382e+02
 Pres. DC (bar) Pressure (bar)   Constr. rmsd
   -1.34441e+02   -9.27099e+01    0.00000e+00

           Step           Time
      126350000   252700.00000

   Energies (kJ/mol)
        G96Bond       G96Angle    Proper Dih.  Improper Dih.          LJ-14
    2.44371e+03    3.47647e+03    2.81953e+03    1.11547e+03   -2.48169e+02
     Coulomb-14        LJ (SR)  Disper. corr.   Coulomb (SR)   Coul. recip.
    3.23787e+04    1.39056e+05   -4.18616e+03   -9.88766e+05    2.49466e+03
      Potential    Kinetic En.   Total Energy  Conserved En.    Temperature
   -8.09416e+05    1.29062e+05   -6.80354e+05    1.29476e+07    3.00005e+02
 Pres. DC (bar) Pressure (bar)   Constr. rmsd
   -1.34708e+02   -5.77649e+01    0.00000e+00

           Step           Time
      126400000   252800.00000

   Energies (kJ/mol)
        G96Bond       G96Angle    Proper Dih.  Improper Dih.          LJ-14
    2.46589e+03    3.82982e+03    2.96738e+03    1.20122e+03   -3.64296e+02
     Coulomb-14        LJ (SR)  Disper. corr.   Coulomb (SR)   Coul. recip.
    3.21820e+04    1.39838e+05   -4.17138e+03   -9.88550e+05    2.49922e+03
      Potential    Kinetic En.   Total Energy  Conserved En.    Temperature
   -8.08102e+05    1.28242e+05   -6.79860e+05    1.29526e+07    2.98101e+02
 Pres. DC (bar) Pressure (bar)   Constr. rmsd
   -1.33760e+02   -1.16606e+02    0.00000e+00

           Step           Time
      126450000   252900.00000

   Energies (kJ/mol)
        G96Bond       G96Angle    Proper Dih.  Improper Dih.          LJ-14
    2.69030e+03    3.71740e+03    2.93597e+03    1.13343e+03   -3.13167e+02
     Coulomb-14        LJ (SR)  Disper. corr.   Coulomb (SR)   Coul. recip.
    3.22981e+04    1.41121e+05   -4.19176e+03   -9.90357e+05    2.65564e+03
      Potential    Kinetic En.   Total Energy  Conserved En.    Temperature
   -8.08310e+05    1.29145e+05   -6.79165e+05    1.29578e+07    3.00199e+02
 Pres. DC (bar) Pressure (bar)   Constr. rmsd
   -1.35069e+02    1.88379e+02    0.00000e+00

           Step           Time
      126500000   253000.00000

   Energies (kJ/mol)
        G96Bond       G96Angle    Proper Dih.  Improper Dih.          LJ-14
    2.49866e+03    3.82779e+03    2.88313e+03    1.14367e+03   -3.72377e+02
     Coulomb-14        LJ (SR)  Disper. corr.   Coulomb (SR)   Coul. recip.
    3.21993e+04    1.43297e+05   -4.22632e+03   -9.94614e+05    2.51225e+03
      Potential    Kinetic En.   Total Energy  Conserved En.    Temperature
   -8.10852e+05    1.30045e+05   -6.80807e+05    1.29620e+07    3.02291e+02
 Pres. DC (bar) Pressure (bar)   Constr. rmsd
   -1.37304e+02    3.75940e+02    0.00000e+00

           Step           Time
      126550000   253100.00000

   Energies (kJ/mol)
        G96Bond       G96Angle    Proper Dih.  Improper Dih.          LJ-14
    2.52271e+03    3.75052e+03    2.83185e+03    1.16385e+03   -3.16354e+02
     Coulomb-14        LJ (SR)  Disper. corr.   Coulomb (SR)   Coul. recip.
    3.21775e+04    1.39816e+05   -4.17635e+03   -9.88405e+05    2.59659e+03
      Potential    Kinetic En.   Total Energy  Conserved En.    Temperature
   -8.08039e+05    1.28743e+05   -6.79296e+05    1.29685e+07    2.99263e+02
 Pres. DC (bar) Pressure (bar)   Constr. rmsd
   -1.34078e+02   -3.55478e+00    0.00000e+00

           Step           Time
      126600000   253200.00000

   Energies (kJ/mol)
        G96Bond       G96Angle    Proper Dih.  Improper Dih.          LJ-14
    2.36897e+03    3.73202e+03    2.88346e+03    1.15870e+03   -3.13337e+02
     Coulomb-14        LJ (SR)  Disper. corr.   Coulomb (SR)   Coul. recip.
    3.23229e+04    1.41674e+05   -4.16874e+03   -9.91330e+05    2.61416e+03
      Potential    Kinetic En.   Total Energy  Conserved En.    Temperature
   -8.09058e+05    1.29338e+05   -6.79720e+05    1.29728e+07    3.00647e+02
 Pres. DC (bar) Pressure (bar)   Constr. rmsd
   -1.33590e+02   -6.88156e+01    0.00000e+00

           Step           Time
      126650000   253300.00000

   Energies (kJ/mol)
        G96Bond       G96Angle    Proper Dih.  Improper Dih.          LJ-14
    2.33028e+03    3.91553e+03    2.83894e+03    1.12105e+03   -3.14190e+02
     Coulomb-14        LJ (SR)  Disper. corr.   Coulomb (SR)   Coul. recip.
    3.21168e+04    1.41443e+05   -4.19783e+03   -9.89487e+05    2.63242e+03
      Potential    Kinetic En.   Total Energy  Conserved En.    Temperature
   -8.07601e+05    1.28473e+05   -6.79128e+05    1.29808e+07    2.98637e+02
 Pres. DC (bar) Pressure (bar)   Constr. rmsd
   -1.35460e+02    2.98936e+02    0.00000e+00

           Step           Time
      126700000   253400.00000

   Energies (kJ/mol)
        G96Bond       G96Angle    Proper Dih.  Improper Dih.          LJ-14
    2.50787e+03    3.62857e+03    2.96976e+03    1.10960e+03   -3.59583e+02
     Coulomb-14        LJ (SR)  Disper. corr.   Coulomb (SR)   Coul. recip.
    3.21119e+04    1.41210e+05   -4.19377e+03   -9.90362e+05    2.75833e+03
      Potential    Kinetic En.   Total Energy  Conserved En.    Temperature
   -8.08619e+05    1.29344e+05   -6.79275e+05    1.29878e+07    3.00661e+02
 Pres. DC (bar) Pressure (bar)   Constr. rmsd
   -1.35198e+02    1.84337e+02    0.00000e+00

           Step           Time
      126750000   253500.00000

   Energies (kJ/mol)
        G96Bond       G96Angle    Proper Dih.  Improper Dih.          LJ-14
    2.30042e+03    3.81328e+03    2.87605e+03    1.19250e+03   -2.99401e+02
     Coulomb-14        LJ (SR)  Disper. corr.   Coulomb (SR)   Coul. recip.
    3.22592e+04    1.40869e+05   -4.18170e+03   -9.89318e+05    2.70181e+03
      Potential    Kinetic En.   Total Energy  Conserved En.    Temperature
   -8.07786e+05    1.28745e+05   -6.79042e+05    1.29936e+07    2.99269e+02
 Pres. DC (bar) Pressure (bar)   Constr. rmsd
   -1.34421e+02    1.23403e+02    0.00000e+00

           Step           Time
      126800000   253600.00000

   Energies (kJ/mol)
        G96Bond       G96Angle    Proper Dih.  Improper Dih.          LJ-14
    2.37058e+03    3.78468e+03    2.88469e+03    1.07472e+03   -2.98247e+02
     Coulomb-14        LJ (SR)  Disper. corr.   Coulomb (SR)   Coul. recip.
    3.23314e+04    1.42095e+05   -4.20447e+03   -9.92232e+05    2.60251e+03
      Potential    Kinetic En.   Total Energy  Conserved En.    Temperature
   -8.09590e+05    1.30055e+05   -6.79536e+05    1.29984e+07    3.02313e+02
 Pres. DC (bar) Pressure (bar)   Constr. rmsd
   -1.35889e+02    2.41709e+02    0.00000e+00

           Step           Time
      126850000   253700.00000

   Energies (kJ/mol)
        G96Bond       G96Angle    Proper Dih.  Improper Dih.          LJ-14
    2.43930e+03    3.77584e+03    2.94620e+03    1.15042e+03   -3.29270e+02
     Coulomb-14        LJ (SR)  Disper. corr.   Coulomb (SR)   Coul. recip.
    3.22669e+04    1.38734e+05   -4.17806e+03   -9.86830e+05    2.63967e+03
      Potential    Kinetic En.   Total Energy  Conserved En.    Temperature
   -8.07385e+05    1.29119e+05   -6.78266e+05    1.30024e+07    3.00138e+02
 Pres. DC (bar) Pressure (bar)   Constr. rmsd
   -1.34188e+02   -2.45026e+02    0.00000e+00

           Step           Time
      126900000   253800.00000

   Energies (kJ/mol)
        G96Bond       G96Angle    Proper Dih.  Improper Dih.          LJ-14
    2.34113e+03    3.88621e+03    2.86229e+03    1.22032e+03   -2.76944e+02
     Coulomb-14        LJ (SR)  Disper. corr.   Coulomb (SR)   Coul. recip.
    3.24321e+04    1.39462e+05   -4.19826e+03   -9.89138e+05    2.56290e+03
      Potential    Kinetic En.   Total Energy  Conserved En.    Temperature
   -8.08846e+05    1.29263e+05   -6.79583e+05    1.30073e+07    3.00473e+02
 Pres. DC (bar) Pressure (bar)   Constr. rmsd
   -1.35488e+02   -1.25477e+01    0.00000e+00

           Step           Time
      126950000   253900.00000

   Energies (kJ/mol)
        G96Bond       G96Angle    Proper Dih.  Improper Dih.          LJ-14
    2.43042e+03    3.63864e+03    2.83182e+03    1.11983e+03   -2.60519e+02
     Coulomb-14        LJ (SR)  Disper. corr.   Coulomb (SR)   Coul. recip.
    3.23388e+04    1.39862e+05   -4.18141e+03   -9.89917e+05    2.61215e+03
      Potential    Kinetic En.   Total Energy  Conserved En.    Temperature
   -8.09526e+05    1.28846e+05   -6.80680e+05    1.30129e+07    2.99504e+02
 Pres. DC (bar) Pressure (bar)   Constr. rmsd
   -1.34403e+02   -1.64371e+02    0.00000e+00

Writing checkpoint, step 126992800 at Tue Mar 26 03:03:41 2024


           Step           Time
      127000000   254000.00000

   Energies (kJ/mol)
        G96Bond       G96Angle    Proper Dih.  Improper Dih.          LJ-14
    2.45437e+03    3.72864e+03    2.93856e+03    1.09327e+03   -2.97626e+02
     Coulomb-14        LJ (SR)  Disper. corr.   Coulomb (SR)   Coul. recip.
    3.24293e+04    1.41302e+05   -4.19867e+03   -9.91808e+05    2.55653e+03
      Potential    Kinetic En.   Total Energy  Conserved En.    Temperature
   -8.09802e+05    1.29255e+05   -6.80548e+05    1.30194e+07    3.00454e+02
 Pres. DC (bar) Pressure (bar)   Constr. rmsd
   -1.35514e+02    1.03795e+01    0.00000e+00

           Step           Time
      127050000   254100.00000

   Energies (kJ/mol)
        G96Bond       G96Angle    Proper Dih.  Improper Dih.          LJ-14
    2.51944e+03    3.73990e+03    2.84230e+03    1.14825e+03   -3.62036e+02
     Coulomb-14        LJ (SR)  Disper. corr.   Coulomb (SR)   Coul. recip.
    3.23757e+04    1.40238e+05   -4.17915e+03   -9.90214e+05    2.57167e+03
      Potential    Kinetic En.   Total Energy  Conserved En.    Temperature
   -8.09320e+05    1.27626e+05   -6.81695e+05    1.30253e+07    2.96667e+02
 Pres. DC (bar) Pressure (bar)   Constr. rmsd
   -1.34258e+02   -1.96834e+02    0.00000e+00

           Step           Time
      127100000   254200.00000

   Energies (kJ/mol)
        G96Bond       G96Angle    Proper Dih.  Improper Dih.          LJ-14
    2.32575e+03    3.82209e+03    2.92902e+03    1.15365e+03   -2.85897e+02
     Coulomb-14        LJ (SR)  Disper. corr.   Coulomb (SR)   Coul. recip.
    3.22902e+04    1.41119e+05   -4.18243e+03   -9.89515e+05    2.60640e+03
      Potential    Kinetic En.   Total Energy  Conserved En.    Temperature
   -8.07737e+05    1.28433e+05   -6.79304e+05    1.30319e+07    2.98544e+02
 Pres. DC (bar) Pressure (bar)   Constr. rmsd
   -1.34469e+02    2.38802e+02    0.00000e+00

           Step           Time
      127150000   254300.00000

   Energies (kJ/mol)
        G96Bond       G96Angle    Proper Dih.  Improper Dih.          LJ-14
    2.55191e+03    3.72324e+03    2.91434e+03    1.14819e+03   -3.27112e+02
     Coulomb-14        LJ (SR)  Disper. corr.   Coulomb (SR)   Coul. recip.
    3.22050e+04    1.40896e+05   -4.16240e+03   -9.88931e+05    2.64131e+03
      Potential    Kinetic En.   Total Energy  Conserved En.    Temperature
   -8.07340e+05    1.28892e+05   -6.78448e+05    1.30367e+07    2.99610e+02
 Pres. DC (bar) Pressure (bar)   Constr. rmsd
   -1.33185e+02   -9.05822e+01    0.00000e+00

           Step           Time
      127200000   254400.00000

   Energies (kJ/mol)
        G96Bond       G96Angle    Proper Dih.  Improper Dih.          LJ-14
    2.51561e+03    3.76556e+03    2.83136e+03    1.21634e+03   -3.37742e+02
     Coulomb-14        LJ (SR)  Disper. corr.   Coulomb (SR)   Coul. recip.
    3.24129e+04    1.39484e+05   -4.17736e+03   -9.88690e+05    2.58802e+03
      Potential    Kinetic En.   Total Energy  Conserved En.    Temperature
   -8.08391e+05    1.29094e+05   -6.79297e+05    1.30408e+07    3.00080e+02
 Pres. DC (bar) Pressure (bar)   Constr. rmsd
   -1.34143e+02   -1.78382e+02    0.00000e+00

           Step           Time
      127250000   254500.00000

   Energies (kJ/mol)
        G96Bond       G96Angle    Proper Dih.  Improper Dih.          LJ-14
    2.43569e+03    3.81725e+03    2.86843e+03    1.20545e+03   -3.04102e+02
     Coulomb-14        LJ (SR)  Disper. corr.   Coulomb (SR)   Coul. recip.
    3.23787e+04    1.40403e+05   -4.17893e+03   -9.89705e+05    2.64313e+03
      Potential    Kinetic En.   Total Energy  Conserved En.    Temperature
   -8.08436e+05    1.30021e+05   -6.78416e+05    1.30464e+07    3.02234e+02
 Pres. DC (bar) Pressure (bar)   Constr. rmsd
   -1.34244e+02    2.75486e+01    0.00000e+00

           Step           Time
      127300000   254600.00000

   Energies (kJ/mol)
        G96Bond       G96Angle    Proper Dih.  Improper Dih.          LJ-14
    2.45333e+03    3.77059e+03    2.87825e+03    1.13975e+03   -3.09689e+02
     Coulomb-14        LJ (SR)  Disper. corr.   Coulomb (SR)   Coul. recip.
    3.22847e+04    1.41592e+05   -4.19182e+03   -9.91916e+05    2.58429e+03
      Potential    Kinetic En.   Total Energy  Conserved En.    Temperature
   -8.09714e+05    1.29499e+05   -6.80215e+05    1.30508e+07    3.01022e+02
 Pres. DC (bar) Pressure (bar)   Constr. rmsd
   -1.35073e+02    1.69464e+02    0.00000e+00

           Step           Time
      127350000   254700.00000

   Energies (kJ/mol)
        G96Bond       G96Angle    Proper Dih.  Improper Dih.          LJ-14
    2.46175e+03    3.76436e+03    2.77144e+03    1.09836e+03   -3.21981e+02
     Coulomb-14        LJ (SR)  Disper. corr.   Coulomb (SR)   Coul. recip.
    3.23920e+04    1.39984e+05   -4.18506e+03   -9.88810e+05    2.47679e+03
      Potential    Kinetic En.   Total Energy  Conserved En.    Temperature
   -8.08368e+05    1.29434e+05   -6.78934e+05    1.30568e+07    3.00870e+02
 Pres. DC (bar) Pressure (bar)   Constr. rmsd
   -1.34638e+02   -6.59791e+01    0.00000e+00

           Step           Time
      127400000   254800.00000

   Energies (kJ/mol)
        G96Bond       G96Angle    Proper Dih.  Improper Dih.          LJ-14
    2.41581e+03    3.72315e+03    2.74959e+03    1.09386e+03   -3.34161e+02
     Coulomb-14        LJ (SR)  Disper. corr.   Coulomb (SR)   Coul. recip.
    3.24904e+04    1.39832e+05   -4.20386e+03   -9.90869e+05    2.64246e+03
      Potential    Kinetic En.   Total Energy  Conserved En.    Temperature
   -8.10460e+05    1.29716e+05   -6.80744e+05    1.30600e+07    3.01527e+02
 Pres. DC (bar) Pressure (bar)   Constr. rmsd
   -1.35849e+02    6.20004e+01    0.00000e+00

           Step           Time
      127450000   254900.00000

   Energies (kJ/mol)
        G96Bond       G96Angle    Proper Dih.  Improper Dih.          LJ-14
    2.46786e+03    3.98102e+03    2.91674e+03    1.19229e+03   -3.75935e+02
     Coulomb-14        LJ (SR)  Disper. corr.   Coulomb (SR)   Coul. recip.
    3.24604e+04    1.39621e+05   -4.22128e+03   -9.88558e+05    2.52049e+03
      Potential    Kinetic En.   Total Energy  Conserved En.    Temperature
   -8.07995e+05    1.29539e+05   -6.78456e+05    1.30655e+07    3.01114e+02
 Pres. DC (bar) Pressure (bar)   Constr. rmsd
   -1.36976e+02    1.68464e+02    0.00000e+00

           Step           Time
      127500000   255000.00000

   Energies (kJ/mol)
        G96Bond       G96Angle    Proper Dih.  Improper Dih.          LJ-14
    2.49736e+03    3.78411e+03    2.83813e+03    1.06776e+03   -3.16782e+02
     Coulomb-14        LJ (SR)  Disper. corr.   Coulomb (SR)   Coul. recip.
    3.23271e+04    1.40767e+05   -4.17978e+03   -9.89967e+05    2.60999e+03
      Potential    Kinetic En.   Total Energy  Conserved En.    Temperature
   -8.08572e+05    1.28823e+05   -6.79750e+05    1.30706e+07    2.99449e+02
 Pres. DC (bar) Pressure (bar)   Constr. rmsd
   -1.34299e+02    1.23994e+02    0.00000e+00

           Step           Time
      127550000   255100.00000

   Energies (kJ/mol)
        G96Bond       G96Angle    Proper Dih.  Improper Dih.          LJ-14
    2.48000e+03    3.84542e+03    2.86254e+03    1.15311e+03   -3.75842e+02
     Coulomb-14        LJ (SR)  Disper. corr.   Coulomb (SR)   Coul. recip.
    3.21440e+04    1.40839e+05   -4.19659e+03   -9.90615e+05    2.55805e+03
      Potential    Kinetic En.   Total Energy  Conserved En.    Temperature
   -8.09305e+05    1.28096e+05   -6.81210e+05    1.30750e+07    2.97760e+02
 Pres. DC (bar) Pressure (bar)   Constr. rmsd
   -1.35380e+02    3.54870e+01    0.00000e+00

           Step           Time
      127600000   255200.00000

   Energies (kJ/mol)
        G96Bond       G96Angle    Proper Dih.  Improper Dih.          LJ-14
    2.40202e+03    3.67051e+03    3.02763e+03    1.14864e+03   -3.37126e+02
     Coulomb-14        LJ (SR)  Disper. corr.   Coulomb (SR)   Coul. recip.
    3.20561e+04    1.39874e+05   -4.17283e+03   -9.87862e+05    2.62985e+03
      Potential    Kinetic En.   Total Energy  Conserved En.    Temperature
   -8.07563e+05    1.28767e+05   -6.78797e+05    1.30818e+07    2.99319e+02
 Pres. DC (bar) Pressure (bar)   Constr. rmsd
   -1.33852e+02   -2.74066e+01    0.00000e+00

           Step           Time
      127650000   255300.00000

   Energies (kJ/mol)
        G96Bond       G96Angle    Proper Dih.  Improper Dih.          LJ-14
    2.40572e+03    3.92791e+03    2.88485e+03    1.22250e+03   -3.84712e+02
     Coulomb-14        LJ (SR)  Disper. corr.   Coulomb (SR)   Coul. recip.
    3.23788e+04    1.39115e+05   -4.17245e+03   -9.86836e+05    2.51571e+03
      Potential    Kinetic En.   Total Energy  Conserved En.    Temperature
   -8.06942e+05    1.28811e+05   -6.78131e+05    1.30865e+07    2.99423e+02
 Pres. DC (bar) Pressure (bar)   Constr. rmsd
   -1.33828e+02   -1.77554e+02    0.00000e+00

           Step           Time
      127700000   255400.00000

   Energies (kJ/mol)
        G96Bond       G96Angle    Proper Dih.  Improper Dih.          LJ-14
    2.35909e+03    3.71426e+03    2.90910e+03    1.11098e+03   -3.07971e+02
     Coulomb-14        LJ (SR)  Disper. corr.   Coulomb (SR)   Coul. recip.
    3.24360e+04    1.40335e+05   -4.18907e+03   -9.91050e+05    2.56965e+03
      Potential    Kinetic En.   Total Energy  Conserved En.    Temperature
   -8.10113e+05    1.28973e+05   -6.81139e+05    1.30917e+07    2.99800e+02
 Pres. DC (bar) Pressure (bar)   Constr. rmsd
   -1.34896e+02    4.89927e+01    0.00000e+00

           Step           Time
      127750000   255500.00000

   Energies (kJ/mol)
        G96Bond       G96Angle    Proper Dih.  Improper Dih.          LJ-14
    2.55836e+03    3.88588e+03    2.84065e+03    1.13104e+03   -3.01469e+02
     Coulomb-14        LJ (SR)  Disper. corr.   Coulomb (SR)   Coul. recip.
    3.23623e+04    1.38290e+05   -4.20339e+03   -9.87490e+05    2.59792e+03
      Potential    Kinetic En.   Total Energy  Conserved En.    Temperature
   -8.08329e+05    1.28431e+05   -6.79898e+05    1.30956e+07    2.98540e+02
 Pres. DC (bar) Pressure (bar)   Constr. rmsd
   -1.35819e+02   -1.22861e+02    0.00000e+00

           Step           Time
      127800000   255600.00000

   Energies (kJ/mol)
        G96Bond       G96Angle    Proper Dih.  Improper Dih.          LJ-14
    2.40385e+03    3.75664e+03    3.03020e+03    1.15473e+03   -2.59266e+02
     Coulomb-14        LJ (SR)  Disper. corr.   Coulomb (SR)   Coul. recip.
    3.21624e+04    1.39159e+05   -4.17445e+03   -9.86317e+05    2.67306e+03
      Potential    Kinetic En.   Total Energy  Conserved En.    Temperature
   -8.06410e+05    1.28812e+05   -6.77599e+05    1.31019e+07    2.99424e+02
 Pres. DC (bar) Pressure (bar)   Constr. rmsd
   -1.33956e+02   -9.51570e+01    0.00000e+00

           Step           Time
      127850000   255700.00000

   Energies (kJ/mol)
        G96Bond       G96Angle    Proper Dih.  Improper Dih.          LJ-14
    2.38854e+03    3.84207e+03    2.82062e+03    1.14648e+03   -3.23406e+02
     Coulomb-14        LJ (SR)  Disper. corr.   Coulomb (SR)   Coul. recip.
    3.23348e+04    1.38841e+05   -4.16683e+03   -9.88068e+05    2.54929e+03
      Potential    Kinetic En.   Total Energy  Conserved En.    Temperature
   -8.08636e+05    1.28822e+05   -6.79814e+05    1.31104e+07    2.99448e+02
 Pres. DC (bar) Pressure (bar)   Constr. rmsd
   -1.33468e+02   -1.78521e+02    0.00000e+00

           Step           Time
      127900000   255800.00000

   Energies (kJ/mol)
        G96Bond       G96Angle    Proper Dih.  Improper Dih.          LJ-14
    2.48807e+03    3.58633e+03    2.91252e+03    1.12006e+03   -3.83862e+02
     Coulomb-14        LJ (SR)  Disper. corr.   Coulomb (SR)   Coul. recip.
    3.23975e+04    1.40711e+05   -4.18340e+03   -9.89821e+05    2.67421e+03
      Potential    Kinetic En.   Total Energy  Conserved En.    Temperature
   -8.08499e+05    1.28114e+05   -6.80385e+05    1.31160e+07    2.97803e+02
 Pres. DC (bar) Pressure (bar)   Constr. rmsd
   -1.34531e+02    3.85918e+01    0.00000e+00

           Step           Time
      127950000   255900.00000

   Energies (kJ/mol)
        G96Bond       G96Angle    Proper Dih.  Improper Dih.          LJ-14
    2.43808e+03    3.88753e+03    2.90286e+03    1.21476e+03   -3.85316e+02
     Coulomb-14        LJ (SR)  Disper. corr.   Coulomb (SR)   Coul. recip.
    3.22375e+04    1.38577e+05   -4.17260e+03   -9.86677e+05    2.60683e+03
      Potential    Kinetic En.   Total Energy  Conserved En.    Temperature
   -8.07371e+05    1.28851e+05   -6.78519e+05    1.31209e+07    2.99516e+02
 Pres. DC (bar) Pressure (bar)   Constr. rmsd
   -1.33838e+02   -6.62259e+01    0.00000e+00

           Step           Time
      128000000   256000.00000

   Energies (kJ/mol)
        G96Bond       G96Angle    Proper Dih.  Improper Dih.          LJ-14
    2.40116e+03    3.70678e+03    2.94847e+03    1.25728e+03   -3.56349e+02
     Coulomb-14        LJ (SR)  Disper. corr.   Coulomb (SR)   Coul. recip.
    3.22221e+04    1.40241e+05   -4.17635e+03   -9.88584e+05    2.64891e+03
      Potential    Kinetic En.   Total Energy  Conserved En.    Temperature
   -8.07691e+05    1.29235e+05   -6.78456e+05    1.31273e+07    3.00407e+02
 Pres. DC (bar) Pressure (bar)   Constr. rmsd
   -1.34078e+02   -6.48190e+01    0.00000e+00

           Step           Time
      128050000   256100.00000

   Energies (kJ/mol)
        G96Bond       G96Angle    Proper Dih.  Improper Dih.          LJ-14
    2.53880e+03    3.85337e+03    2.97149e+03    1.14080e+03   -3.12047e+02
     Coulomb-14        LJ (SR)  Disper. corr.   Coulomb (SR)   Coul. recip.
    3.24239e+04    1.41242e+05   -4.17755e+03   -9.91081e+05    2.54888e+03
      Potential    Kinetic En.   Total Energy  Conserved En.    Temperature
   -8.08851e+05    1.29751e+05   -6.79100e+05    1.31325e+07    3.01608e+02
 Pres. DC (bar) Pressure (bar)   Constr. rmsd
   -1.34155e+02    9.61891e+01    0.00000e+00

           Step           Time
      128100000   256200.00000

   Energies (kJ/mol)
        G96Bond       G96Angle    Proper Dih.  Improper Dih.          LJ-14
    2.50472e+03    3.83477e+03    2.90478e+03    1.17261e+03   -3.24424e+02
     Coulomb-14        LJ (SR)  Disper. corr.   Coulomb (SR)   Coul. recip.
    3.22413e+04    1.38094e+05   -4.17233e+03   -9.86855e+05    2.58465e+03
      Potential    Kinetic En.   Total Energy  Conserved En.    Temperature
   -8.08015e+05    1.29663e+05   -6.78352e+05    1.31385e+07    3.01403e+02
 Pres. DC (bar) Pressure (bar)   Constr. rmsd
   -1.33820e+02   -2.41623e+02    0.00000e+00

           Step           Time
      128150000   256300.00000

   Energies (kJ/mol)
        G96Bond       G96Angle    Proper Dih.  Improper Dih.          LJ-14
    2.46389e+03    4.01314e+03    2.84426e+03    1.16209e+03   -2.99582e+02
     Coulomb-14        LJ (SR)  Disper. corr.   Coulomb (SR)   Coul. recip.
    3.21455e+04    1.39965e+05   -4.14664e+03   -9.88029e+05    2.65906e+03
      Potential    Kinetic En.   Total Energy  Conserved En.    Temperature
   -8.07223e+05    1.30014e+05   -6.77208e+05    1.31453e+07    3.02220e+02
 Pres. DC (bar) Pressure (bar)   Constr. rmsd
   -1.32179e+02   -1.11010e+02    0.00000e+00

           Step           Time
      128200000   256400.00000

   Energies (kJ/mol)
        G96Bond       G96Angle    Proper Dih.  Improper Dih.          LJ-14
    2.43834e+03    3.81486e+03    2.84310e+03    1.16889e+03   -3.33858e+02
     Coulomb-14        LJ (SR)  Disper. corr.   Coulomb (SR)   Coul. recip.
    3.22129e+04    1.39116e+05   -4.19815e+03   -9.88032e+05    2.59940e+03
      Potential    Kinetic En.   Total Energy  Conserved En.    Temperature
   -8.08370e+05    1.28852e+05   -6.79518e+05    1.31504e+07    2.99517e+02
 Pres. DC (bar) Pressure (bar)   Constr. rmsd
   -1.35480e+02   -3.68461e+01    0.00000e+00

           Step           Time
      128250000   256500.00000

   Energies (kJ/mol)
        G96Bond       G96Angle    Proper Dih.  Improper Dih.          LJ-14
    2.43471e+03    3.82729e+03    2.95319e+03    1.16613e+03   -3.31111e+02
     Coulomb-14        LJ (SR)  Disper. corr.   Coulomb (SR)   Coul. recip.
    3.23740e+04    1.39377e+05   -4.19056e+03   -9.88104e+05    2.62567e+03
      Potential    Kinetic En.   Total Energy  Conserved En.    Temperature
   -8.07868e+05    1.28935e+05   -6.78933e+05    1.31559e+07    2.99709e+02
 Pres. DC (bar) Pressure (bar)   Constr. rmsd
   -1.34992e+02   -1.66589e+01    0.00000e+00

           Step           Time
      128300000   256600.00000

   Energies (kJ/mol)
        G96Bond       G96Angle    Proper Dih.  Improper Dih.          LJ-14
    2.42428e+03    3.84851e+03    2.85441e+03    1.06156e+03   -3.15447e+02
     Coulomb-14        LJ (SR)  Disper. corr.   Coulomb (SR)   Coul. recip.
    3.25041e+04    1.41902e+05   -4.16896e+03   -9.91766e+05    2.54740e+03
      Potential    Kinetic En.   Total Energy  Conserved En.    Temperature
   -8.09108e+05    1.28327e+05   -6.80781e+05    1.31611e+07    2.98298e+02
 Pres. DC (bar) Pressure (bar)   Constr. rmsd
   -1.33605e+02    1.23168e+02    0.00000e+00

           Step           Time
      128350000   256700.00000

   Energies (kJ/mol)
        G96Bond       G96Angle    Proper Dih.  Improper Dih.          LJ-14
    2.38278e+03    4.03152e+03    2.98254e+03    1.10854e+03   -3.79989e+02
     Coulomb-14        LJ (SR)  Disper. corr.   Coulomb (SR)   Coul. recip.
    3.21355e+04    1.41427e+05   -4.19922e+03   -9.91376e+05    2.64009e+03
      Potential    Kinetic En.   Total Energy  Conserved En.    Temperature
   -8.09248e+05    1.29136e+05   -6.80112e+05    1.31649e+07    3.00177e+02
 Pres. DC (bar) Pressure (bar)   Constr. rmsd
   -1.35550e+02    1.19222e+02    0.00000e+00

           Step           Time
      128400000   256800.00000

   Energies (kJ/mol)
        G96Bond       G96Angle    Proper Dih.  Improper Dih.          LJ-14
    2.56423e+03    3.82194e+03    2.93748e+03    1.20003e+03   -3.13785e+02
     Coulomb-14        LJ (SR)  Disper. corr.   Coulomb (SR)   Coul. recip.
    3.22189e+04    1.39868e+05   -4.17039e+03   -9.89172e+05    2.55790e+03
      Potential    Kinetic En.   Total Energy  Conserved En.    Temperature
   -8.08488e+05    1.29208e+05   -6.79280e+05    1.31701e+07    3.00345e+02
 Pres. DC (bar) Pressure (bar)   Constr. rmsd
   -1.33696e+02   -2.26095e+02    0.00000e+00

           Step           Time
      128450000   256900.00000

   Energies (kJ/mol)
        G96Bond       G96Angle    Proper Dih.  Improper Dih.          LJ-14
    2.42465e+03    3.88275e+03    2.81801e+03    1.20142e+03   -2.95223e+02
     Coulomb-14        LJ (SR)  Disper. corr.   Coulomb (SR)   Coul. recip.
    3.23215e+04    1.39322e+05   -4.17921e+03   -9.87732e+05    2.59528e+03
      Potential    Kinetic En.   Total Energy  Conserved En.    Temperature
   -8.07640e+05    1.29997e+05   -6.77643e+05    1.31768e+07    3.02179e+02
 Pres. DC (bar) Pressure (bar)   Constr. rmsd
   -1.34262e+02   -1.40569e+02    0.00000e+00

           Step           Time
      128500000   257000.00000

   Energies (kJ/mol)
        G96Bond       G96Angle    Proper Dih.  Improper Dih.          LJ-14
    2.50254e+03    3.80714e+03    2.90319e+03    1.11241e+03   -2.85718e+02
     Coulomb-14        LJ (SR)  Disper. corr.   Coulomb (SR)   Coul. recip.
    3.21352e+04    1.42006e+05   -4.22161e+03   -9.92820e+05    2.56791e+03
      Potential    Kinetic En.   Total Energy  Conserved En.    Temperature
   -8.10293e+05    1.28948e+05   -6.81345e+05    1.31824e+07    2.99741e+02
 Pres. DC (bar) Pressure (bar)   Constr. rmsd
   -1.36998e+02    3.15959e+02    0.00000e+00

           Step           Time
      128550000   257100.00000

   Energies (kJ/mol)
        G96Bond       G96Angle    Proper Dih.  Improper Dih.          LJ-14
    2.48245e+03    3.86279e+03    2.89698e+03    1.12385e+03   -3.14302e+02
     Coulomb-14        LJ (SR)  Disper. corr.   Coulomb (SR)   Coul. recip.
    3.23342e+04    1.39305e+05   -4.18655e+03   -9.88693e+05    2.57713e+03
      Potential    Kinetic En.   Total Energy  Conserved En.    Temperature
   -8.08611e+05    1.28302e+05   -6.80308e+05    1.31902e+07    2.98240e+02
 Pres. DC (bar) Pressure (bar)   Constr. rmsd
   -1.34734e+02   -1.69757e+02    0.00000e+00

           Step           Time
      128600000   257200.00000

   Energies (kJ/mol)
        G96Bond       G96Angle    Proper Dih.  Improper Dih.          LJ-14
    2.40822e+03    3.75093e+03    2.84247e+03    1.21153e+03   -2.36373e+02
     Coulomb-14        LJ (SR)  Disper. corr.   Coulomb (SR)   Coul. recip.
    3.26534e+04    1.41871e+05   -4.20134e+03   -9.91210e+05    2.51852e+03
      Potential    Kinetic En.   Total Energy  Conserved En.    Temperature
   -8.08392e+05    1.28974e+05   -6.79417e+05    1.31963e+07    2.99802e+02
 Pres. DC (bar) Pressure (bar)   Constr. rmsd
   -1.35687e+02    3.14121e+02    0.00000e+00

           Step           Time
      128650000   257300.00000

   Energies (kJ/mol)
        G96Bond       G96Angle    Proper Dih.  Improper Dih.          LJ-14
    2.44060e+03    3.66213e+03    2.89990e+03    1.12246e+03   -3.21593e+02
     Coulomb-14        LJ (SR)  Disper. corr.   Coulomb (SR)   Coul. recip.
    3.26109e+04    1.40803e+05   -4.19330e+03   -9.91303e+05    2.59026e+03
      Potential    Kinetic En.   Total Energy  Conserved En.    Temperature
   -8.09688e+05    1.28703e+05   -6.80986e+05    1.32040e+07    2.99171e+02
 Pres. DC (bar) Pressure (bar)   Constr. rmsd
   -1.35168e+02    1.08841e+02    0.00000e+00

           Step           Time
      128700000   257400.00000

   Energies (kJ/mol)
        G96Bond       G96Angle    Proper Dih.  Improper Dih.          LJ-14
    2.45006e+03    3.82345e+03    2.88997e+03    1.15852e+03   -3.84558e+02
     Coulomb-14        LJ (SR)  Disper. corr.   Coulomb (SR)   Coul. recip.
    3.24404e+04    1.42029e+05   -4.18766e+03   -9.91018e+05    2.62523e+03
      Potential    Kinetic En.   Total Energy  Conserved En.    Temperature
   -8.08174e+05    1.29209e+05   -6.78965e+05    1.32092e+07    3.00346e+02
 Pres. DC (bar) Pressure (bar)   Constr. rmsd
   -1.34805e+02    2.18993e+02    0.00000e+00

           Step           Time
      128750000   257500.00000

   Energies (kJ/mol)
        G96Bond       G96Angle    Proper Dih.  Improper Dih.          LJ-14
    2.45160e+03    3.70495e+03    2.93059e+03    1.22962e+03   -3.51880e+02
     Coulomb-14        LJ (SR)  Disper. corr.   Coulomb (SR)   Coul. recip.
    3.22684e+04    1.39446e+05   -4.15302e+03   -9.86305e+05    2.58407e+03
      Potential    Kinetic En.   Total Energy  Conserved En.    Temperature
   -8.06195e+05    1.29689e+05   -6.76506e+05    1.32141e+07    3.01463e+02
 Pres. DC (bar) Pressure (bar)   Constr. rmsd
   -1.32585e+02   -1.09897e+02    0.00000e+00

           Step           Time
      128800000   257600.00000

   Energies (kJ/mol)
        G96Bond       G96Angle    Proper Dih.  Improper Dih.          LJ-14
    2.39695e+03    3.78181e+03    2.92189e+03    1.13068e+03   -3.47869e+02
     Coulomb-14        LJ (SR)  Disper. corr.   Coulomb (SR)   Coul. recip.
    3.24685e+04    1.40613e+05   -4.17788e+03   -9.90540e+05    2.55722e+03
      Potential    Kinetic En.   Total Energy  Conserved En.    Temperature
   -8.09196e+05    1.29565e+05   -6.79631e+05    1.32195e+07    3.01175e+02
 Pres. DC (bar) Pressure (bar)   Constr. rmsd
   -1.34176e+02   -3.60772e+01    0.00000e+00

           Step           Time
      128850000   257700.00000

   Energies (kJ/mol)
        G96Bond       G96Angle    Proper Dih.  Improper Dih.          LJ-14
    2.34100e+03    3.67906e+03    2.96094e+03    1.18211e+03   -3.70924e+02
     Coulomb-14        LJ (SR)  Disper. corr.   Coulomb (SR)   Coul. recip.
    3.22437e+04    1.42264e+05   -4.20412e+03   -9.93991e+05    2.56538e+03
      Potential    Kinetic En.   Total Energy  Conserved En.    Temperature
   -8.11330e+05    1.28207e+05   -6.83123e+05    1.32261e+07    2.98019e+02
 Pres. DC (bar) Pressure (bar)   Constr. rmsd
   -1.35866e+02    1.29305e+02    0.00000e+00

           Step           Time
      128900000   257800.00000

   Energies (kJ/mol)
        G96Bond       G96Angle    Proper Dih.  Improper Dih.          LJ-14
    2.38640e+03    3.72807e+03    2.99770e+03    1.08604e+03   -3.38169e+02
     Coulomb-14        LJ (SR)  Disper. corr.   Coulomb (SR)   Coul. recip.
    3.22830e+04    1.40493e+05   -4.19921e+03   -9.89749e+05    2.56279e+03
      Potential    Kinetic En.   Total Energy  Conserved En.    Temperature
   -8.08750e+05    1.29386e+05   -6.79364e+05    1.32308e+07    3.00759e+02
 Pres. DC (bar) Pressure (bar)   Constr. rmsd
   -1.35549e+02   -2.39490e+01    0.00000e+00

           Step           Time
      128950000   257900.00000

   Energies (kJ/mol)
        G96Bond       G96Angle    Proper Dih.  Improper Dih.          LJ-14
    2.37397e+03    3.85125e+03    2.88595e+03    1.20994e+03   -3.56435e+02
     Coulomb-14        LJ (SR)  Disper. corr.   Coulomb (SR)   Coul. recip.
    3.21907e+04    1.38750e+05   -4.15075e+03   -9.86843e+05    2.66233e+03
      Potential    Kinetic En.   Total Energy  Conserved En.    Temperature
   -8.07426e+05    1.29461e+05   -6.77965e+05    1.32359e+07    3.00934e+02
 Pres. DC (bar) Pressure (bar)   Constr. rmsd
   -1.32441e+02   -3.43413e+02    0.00000e+00

           Step           Time
      129000000   258000.00000

   Energies (kJ/mol)
        G96Bond       G96Angle    Proper Dih.  Improper Dih.          LJ-14
    2.52804e+03    3.88462e+03    2.94120e+03    1.22572e+03   -3.70111e+02
     Coulomb-14        LJ (SR)  Disper. corr.   Coulomb (SR)   Coul. recip.
    3.23880e+04    1.40631e+05   -4.18247e+03   -9.89450e+05    2.62501e+03
      Potential    Kinetic En.   Total Energy  Conserved En.    Temperature
   -8.07779e+05    1.30031e+05   -6.77748e+05    1.32412e+07    3.02258e+02
 Pres. DC (bar) Pressure (bar)   Constr. rmsd
   -1.34471e+02   -2.71126e+01    0.00000e+00

           Step           Time
      129050000   258100.00000

   Energies (kJ/mol)
        G96Bond       G96Angle    Proper Dih.  Improper Dih.          LJ-14
    2.56714e+03    3.75292e+03    2.91792e+03    1.05255e+03   -2.98774e+02
     Coulomb-14        LJ (SR)  Disper. corr.   Coulomb (SR)   Coul. recip.
    3.23658e+04    1.40871e+05   -4.19650e+03   -9.90125e+05    2.49756e+03
      Potential    Kinetic En.   Total Energy  Conserved En.    Temperature
   -8.08595e+05    1.29621e+05   -6.78974e+05    1.32469e+07    3.01304e+02
 Pres. DC (bar) Pressure (bar)   Constr. rmsd
   -1.35374e+02   -2.52333e+01    0.00000e+00

           Step           Time
      129100000   258200.00000

   Energies (kJ/mol)
        G96Bond       G96Angle    Proper Dih.  Improper Dih.          LJ-14
    2.35539e+03    3.75493e+03    2.87118e+03    1.18045e+03   -3.25441e+02
     Coulomb-14        LJ (SR)  Disper. corr.   Coulomb (SR)   Coul. recip.
    3.24149e+04    1.41176e+05   -4.19946e+03   -9.91088e+05    2.60130e+03
      Potential    Kinetic En.   Total Energy  Conserved En.    Temperature
   -8.09259e+05    1.28926e+05   -6.80333e+05    1.32540e+07    2.99690e+02
 Pres. DC (bar) Pressure (bar)   Constr. rmsd
   -1.35565e+02    1.10510e+02    0.00000e+00

           Step           Time
      129150000   258300.00000

   Energies (kJ/mol)
        G96Bond       G96Angle    Proper Dih.  Improper Dih.          LJ-14
    2.43422e+03    4.04450e+03    2.81237e+03    1.16555e+03   -3.63986e+02
     Coulomb-14        LJ (SR)  Disper. corr.   Coulomb (SR)   Coul. recip.
    3.23567e+04    1.41716e+05   -4.20665e+03   -9.91302e+05    2.59976e+03
      Potential    Kinetic En.   Total Energy  Conserved En.    Temperature
   -8.08744e+05    1.28790e+05   -6.79954e+05    1.32596e+07    2.99374e+02
 Pres. DC (bar) Pressure (bar)   Constr. rmsd
   -1.36029e+02    1.95687e+02    0.00000e+00

           Step           Time
      129200000   258400.00000

   Energies (kJ/mol)
        G96Bond       G96Angle    Proper Dih.  Improper Dih.          LJ-14
    2.49183e+03    3.76641e+03    2.93098e+03    1.21611e+03   -3.28205e+02
     Coulomb-14        LJ (SR)  Disper. corr.   Coulomb (SR)   Coul. recip.
    3.21362e+04    1.40480e+05   -4.19836e+03   -9.90173e+05    2.54644e+03
      Potential    Kinetic En.   Total Energy  Conserved En.    Temperature
   -8.09132e+05    1.29144e+05   -6.79988e+05    1.32649e+07    3.00197e+02
 Pres. DC (bar) Pressure (bar)   Constr. rmsd
   -1.35494e+02   -1.37454e+01    0.00000e+00

           Step           Time
      129250000   258500.00000

   Energies (kJ/mol)
        G96Bond       G96Angle    Proper Dih.  Improper Dih.          LJ-14
    2.36133e+03    3.69839e+03    2.97636e+03    1.09126e+03   -3.03615e+02
     Coulomb-14        LJ (SR)  Disper. corr.   Coulomb (SR)   Coul. recip.
    3.23853e+04    1.39270e+05   -4.17078e+03   -9.88151e+05    2.58812e+03
      Potential    Kinetic En.   Total Energy  Conserved En.    Temperature
   -8.08255e+05    1.28720e+05   -6.79535e+05    1.32715e+07    2.99211e+02
 Pres. DC (bar) Pressure (bar)   Constr. rmsd
   -1.33721e+02   -1.61304e+02    0.00000e+00

           Step           Time
      129300000   258600.00000

   Energies (kJ/mol)
        G96Bond       G96Angle    Proper Dih.  Improper Dih.          LJ-14
    2.54101e+03    3.89180e+03    2.86519e+03    1.12109e+03   -2.72673e+02
     Coulomb-14        LJ (SR)  Disper. corr.   Coulomb (SR)   Coul. recip.
    3.22943e+04    1.41421e+05   -4.18583e+03   -9.91180e+05    2.62060e+03
      Potential    Kinetic En.   Total Energy  Conserved En.    Temperature
   -8.08884e+05    1.27934e+05   -6.80950e+05    1.32786e+07    2.97384e+02
 Pres. DC (bar) Pressure (bar)   Constr. rmsd
   -1.34687e+02    1.72342e+02    0.00000e+00

           Step           Time
      129350000   258700.00000

   Energies (kJ/mol)
        G96Bond       G96Angle    Proper Dih.  Improper Dih.          LJ-14
    2.50499e+03    3.79194e+03    2.85137e+03    1.16532e+03   -3.92354e+02
     Coulomb-14        LJ (SR)  Disper. corr.   Coulomb (SR)   Coul. recip.
    3.20932e+04    1.39736e+05   -4.16588e+03   -9.89056e+05    2.65131e+03
      Potential    Kinetic En.   Total Energy  Conserved En.    Temperature
   -8.08821e+05    1.29633e+05   -6.79188e+05    1.32829e+07    3.01333e+02
 Pres. DC (bar) Pressure (bar)   Constr. rmsd
   -1.33407e+02   -2.68155e+02    0.00000e+00

           Step           Time
      129400000   258800.00000

   Energies (kJ/mol)
        G96Bond       G96Angle    Proper Dih.  Improper Dih.          LJ-14
    2.53355e+03    3.81363e+03    2.82705e+03    1.16057e+03   -3.59899e+02
     Coulomb-14        LJ (SR)  Disper. corr.   Coulomb (SR)   Coul. recip.
    3.19415e+04    1.42787e+05   -4.19652e+03   -9.90799e+05    2.61502e+03
      Potential    Kinetic En.   Total Energy  Conserved En.    Temperature
   -8.07677e+05    1.29207e+05   -6.78470e+05    1.32867e+07    3.00344e+02
 Pres. DC (bar) Pressure (bar)   Constr. rmsd
   -1.35376e+02    3.73686e+02    0.00000e+00

           Step           Time
      129450000   258900.00000

   Energies (kJ/mol)
        G96Bond       G96Angle    Proper Dih.  Improper Dih.          LJ-14
    2.50551e+03    3.76212e+03    2.89768e+03    1.14360e+03   -3.34128e+02
     Coulomb-14        LJ (SR)  Disper. corr.   Coulomb (SR)   Coul. recip.
    3.19820e+04    1.40306e+05   -4.18211e+03   -9.89607e+05    2.58821e+03
      Potential    Kinetic En.   Total Energy  Conserved En.    Temperature
   -8.08938e+05    1.28854e+05   -6.80085e+05    1.32906e+07    2.99522e+02
 Pres. DC (bar) Pressure (bar)   Constr. rmsd
   -1.34448e+02   -2.23990e+01    0.00000e+00

           Step           Time
      129500000   259000.00000

   Energies (kJ/mol)
        G96Bond       G96Angle    Proper Dih.  Improper Dih.          LJ-14
    2.34802e+03    3.76011e+03    2.85828e+03    1.13969e+03   -3.49971e+02
     Coulomb-14        LJ (SR)  Disper. corr.   Coulomb (SR)   Coul. recip.
    3.22722e+04    1.39501e+05   -4.18436e+03   -9.88124e+05    2.52426e+03
      Potential    Kinetic En.   Total Energy  Conserved En.    Temperature
   -8.08255e+05    1.28579e+05   -6.79677e+05    1.32955e+07    2.98882e+02
 Pres. DC (bar) Pressure (bar)   Constr. rmsd
   -1.34593e+02    3.20581e+01    0.00000e+00

           Step           Time
      129550000   259100.00000

   Energies (kJ/mol)
        G96Bond       G96Angle    Proper Dih.  Improper Dih.          LJ-14
    2.39562e+03    3.69826e+03    2.92017e+03    1.12559e+03   -3.33292e+02
     Coulomb-14        LJ (SR)  Disper. corr.   Coulomb (SR)   Coul. recip.
    3.21419e+04    1.42324e+05   -4.17734e+03   -9.92015e+05    2.58151e+03
      Potential    Kinetic En.   Total Energy  Conserved En.    Temperature
   -8.09339e+05    1.28904e+05   -6.80435e+05    1.33006e+07    2.99639e+02
 Pres. DC (bar) Pressure (bar)   Constr. rmsd
   -1.34142e+02    3.74970e+01    0.00000e+00

           Step           Time
      129600000   259200.00000

   Energies (kJ/mol)
        G96Bond       G96Angle    Proper Dih.  Improper Dih.          LJ-14
    2.47514e+03    3.69480e+03    2.89734e+03    1.14570e+03   -3.36198e+02
     Coulomb-14        LJ (SR)  Disper. corr.   Coulomb (SR)   Coul. recip.
    3.21378e+04    1.37684e+05   -4.16613e+03   -9.86320e+05    2.60290e+03
      Potential    Kinetic En.   Total Energy  Conserved En.    Temperature
   -8.08185e+05    1.27378e+05   -6.80807e+05    1.33078e+07    2.96092e+02
 Pres. DC (bar) Pressure (bar)   Constr. rmsd
   -1.33424e+02   -3.56298e+02    0.00000e+00

           Step           Time
      129650000   259300.00000

   Energies (kJ/mol)
        G96Bond       G96Angle    Proper Dih.  Improper Dih.          LJ-14
    2.34114e+03    3.77112e+03    2.89938e+03    1.12732e+03   -3.09854e+02
     Coulomb-14        LJ (SR)  Disper. corr.   Coulomb (SR)   Coul. recip.
    3.20998e+04    1.42051e+05   -4.21289e+03   -9.92237e+05    2.54463e+03
      Potential    Kinetic En.   Total Energy  Conserved En.    Temperature
   -8.09925e+05    1.28918e+05   -6.81007e+05    1.33145e+07    2.99670e+02
 Pres. DC (bar) Pressure (bar)   Constr. rmsd
   -1.36433e+02    1.34614e+02    0.00000e+00

           Step           Time
      129700000   259400.00000

   Energies (kJ/mol)
        G96Bond       G96Angle    Proper Dih.  Improper Dih.          LJ-14
    2.43959e+03    3.97346e+03    2.89304e+03    1.18145e+03   -3.32996e+02
     Coulomb-14        LJ (SR)  Disper. corr.   Coulomb (SR)   Coul. recip.
    3.22311e+04    1.39457e+05   -4.20020e+03   -9.88503e+05    2.53050e+03
      Potential    Kinetic En.   Total Energy  Conserved En.    Temperature
   -8.08331e+05    1.28766e+05   -6.79565e+05    1.33234e+07    2.99317e+02
 Pres. DC (bar) Pressure (bar)   Constr. rmsd
   -1.35613e+02    4.11079e+01    0.00000e+00

           Step           Time
      129750000   259500.00000

   Energies (kJ/mol)
        G96Bond       G96Angle    Proper Dih.  Improper Dih.          LJ-14
    2.40890e+03    3.77913e+03    2.87781e+03    1.12704e+03   -3.34025e+02
     Coulomb-14        LJ (SR)  Disper. corr.   Coulomb (SR)   Coul. recip.
    3.23025e+04    1.40812e+05   -4.18321e+03   -9.88984e+05    2.56602e+03
      Potential    Kinetic En.   Total Energy  Conserved En.    Temperature
   -8.07627e+05    1.29005e+05   -6.78622e+05    1.33279e+07    2.99874e+02
 Pres. DC (bar) Pressure (bar)   Constr. rmsd
   -1.34519e+02    7.29197e+01    0.00000e+00

           Step           Time
      129800000   259600.00000

   Energies (kJ/mol)
        G96Bond       G96Angle    Proper Dih.  Improper Dih.          LJ-14
    2.54204e+03    3.71698e+03    2.82000e+03    1.19705e+03   -3.38364e+02
     Coulomb-14        LJ (SR)  Disper. corr.   Coulomb (SR)   Coul. recip.
    3.21401e+04    1.40525e+05   -4.19861e+03   -9.90208e+05    2.59022e+03
      Potential    Kinetic En.   Total Energy  Conserved En.    Temperature
   -8.09214e+05    1.29759e+05   -6.79454e+05    1.33335e+07    3.01627e+02
 Pres. DC (bar) Pressure (bar)   Constr. rmsd
   -1.35511e+02   -1.03710e+01    0.00000e+00

           Step           Time
      129850000   259700.00000

   Energies (kJ/mol)
        G96Bond       G96Angle    Proper Dih.  Improper Dih.          LJ-14
    2.47929e+03    3.63089e+03    2.87702e+03    1.17699e+03   -4.15075e+02
     Coulomb-14        LJ (SR)  Disper. corr.   Coulomb (SR)   Coul. recip.
    3.23401e+04    1.41288e+05   -4.20166e+03   -9.91707e+05    2.49281e+03
      Potential    Kinetic En.   Total Energy  Conserved En.    Temperature
   -8.10039e+05    1.28156e+05   -6.81883e+05    1.33393e+07    2.97899e+02
 Pres. DC (bar) Pressure (bar)   Constr. rmsd
   -1.35707e+02    3.08454e+01    0.00000e+00

Writing checkpoint, step 129882300 at Tue Mar 26 03:18:41 2024


           Step           Time
      129900000   259800.00000

   Energies (kJ/mol)
        G96Bond       G96Angle    Proper Dih.  Improper Dih.          LJ-14
    2.32824e+03    3.88092e+03    2.93341e+03    1.18978e+03   -2.99839e+02
     Coulomb-14        LJ (SR)  Disper. corr.   Coulomb (SR)   Coul. recip.
    3.26041e+04    1.39348e+05   -4.19864e+03   -9.88736e+05    2.61295e+03
      Potential    Kinetic En.   Total Energy  Conserved En.    Temperature
   -8.08337e+05    1.30035e+05   -6.78303e+05    1.33452e+07    3.02266e+02
 Pres. DC (bar) Pressure (bar)   Constr. rmsd
   -1.35512e+02   -8.89626e+01    0.00000e+00

           Step           Time
      129950000   259900.00000

   Energies (kJ/mol)
        G96Bond       G96Angle    Proper Dih.  Improper Dih.          LJ-14
    2.31579e+03    3.77576e+03    2.90463e+03    1.13187e+03   -3.40109e+02
     Coulomb-14        LJ (SR)  Disper. corr.   Coulomb (SR)   Coul. recip.
    3.24332e+04    1.41523e+05   -4.17834e+03   -9.91303e+05    2.52752e+03
      Potential    Kinetic En.   Total Energy  Conserved En.    Temperature
   -8.09210e+05    1.28922e+05   -6.80288e+05    1.33503e+07    2.99680e+02
 Pres. DC (bar) Pressure (bar)   Constr. rmsd
   -1.34206e+02    1.70351e+01    0.00000e+00

           Step           Time
      130000000   260000.00000

   Energies (kJ/mol)
        G96Bond       G96Angle    Proper Dih.  Improper Dih.          LJ-14
    2.34478e+03    3.81344e+03    2.82574e+03    1.24051e+03   -3.18059e+02
     Coulomb-14        LJ (SR)  Disper. corr.   Coulomb (SR)   Coul. recip.
    3.22881e+04    1.37923e+05   -4.14956e+03   -9.85678e+05    2.59135e+03
      Potential    Kinetic En.   Total Energy  Conserved En.    Temperature
   -8.07119e+05    1.29058e+05   -6.78061e+05    1.33551e+07    2.99996e+02
 Pres. DC (bar) Pressure (bar)   Constr. rmsd
   -1.32365e+02   -3.82676e+02    0.00000e+00

           Step           Time
      130050000   260100.00000

   Energies (kJ/mol)
        G96Bond       G96Angle    Proper Dih.  Improper Dih.          LJ-14
    2.45591e+03    3.75730e+03    2.84736e+03    1.22680e+03   -4.10387e+02
     Coulomb-14        LJ (SR)  Disper. corr.   Coulomb (SR)   Coul. recip.
    3.21993e+04    1.39735e+05   -4.13731e+03   -9.87944e+05    2.73260e+03
      Potential    Kinetic En.   Total Energy  Conserved En.    Temperature
   -8.07538e+05    1.28220e+05   -6.79318e+05    1.33598e+07    2.98048e+02
 Pres. DC (bar) Pressure (bar)   Constr. rmsd
   -1.31585e+02   -3.32083e+02    0.00000e+00

           Step           Time
      130100000   260200.00000

   Energies (kJ/mol)
        G96Bond       G96Angle    Proper Dih.  Improper Dih.          LJ-14
    2.52185e+03    3.88961e+03    2.81220e+03    1.22863e+03   -3.55392e+02
     Coulomb-14        LJ (SR)  Disper. corr.   Coulomb (SR)   Coul. recip.
    3.21651e+04    1.41684e+05   -4.19825e+03   -9.91668e+05    2.55154e+03
      Potential    Kinetic En.   Total Energy  Conserved En.    Temperature
   -8.09368e+05    1.28456e+05   -6.80912e+05    1.33659e+07    2.98598e+02
 Pres. DC (bar) Pressure (bar)   Constr. rmsd
   -1.35487e+02    1.56379e+02    0.00000e+00

           Step           Time
      130150000   260300.00000

   Energies (kJ/mol)
        G96Bond       G96Angle    Proper Dih.  Improper Dih.          LJ-14
    2.47212e+03    3.81123e+03    2.84997e+03    1.16321e+03   -3.37508e+02
     Coulomb-14        LJ (SR)  Disper. corr.   Coulomb (SR)   Coul. recip.
    3.21166e+04    1.41182e+05   -4.18882e+03   -9.90810e+05    2.52643e+03
      Potential    Kinetic En.   Total Energy  Conserved En.    Temperature
   -8.09215e+05    1.29212e+05   -6.80003e+05    1.33719e+07    3.00354e+02
 Pres. DC (bar) Pressure (bar)   Constr. rmsd
   -1.34880e+02    3.19408e+01    0.00000e+00

           Step           Time
      130200000   260400.00000

   Energies (kJ/mol)
        G96Bond       G96Angle    Proper Dih.  Improper Dih.          LJ-14
    2.50184e+03    3.92156e+03    2.89340e+03    1.13975e+03   -3.45487e+02
     Coulomb-14        LJ (SR)  Disper. corr.   Coulomb (SR)   Coul. recip.
    3.23352e+04    1.43054e+05   -4.24208e+03   -9.93428e+05    2.64174e+03
      Potential    Kinetic En.   Total Energy  Conserved En.    Temperature
   -8.09528e+05    1.29608e+05   -6.79920e+05    1.33787e+07    3.01274e+02
 Pres. DC (bar) Pressure (bar)   Constr. rmsd
   -1.38329e+02    5.24952e+02    0.00000e+00

           Step           Time
      130250000   260500.00000

   Energies (kJ/mol)
        G96Bond       G96Angle    Proper Dih.  Improper Dih.          LJ-14
    2.48874e+03    3.64883e+03    3.03501e+03    1.15093e+03   -3.15068e+02
     Coulomb-14        LJ (SR)  Disper. corr.   Coulomb (SR)   Coul. recip.
    3.23946e+04    1.39921e+05   -4.19593e+03   -9.88832e+05    2.51152e+03
      Potential    Kinetic En.   Total Energy  Conserved En.    Temperature
   -8.08192e+05    1.28623e+05   -6.79569e+05    1.33858e+07    2.98986e+02
 Pres. DC (bar) Pressure (bar)   Constr. rmsd
   -1.35338e+02    3.35172e+01    0.00000e+00

           Step           Time
      130300000   260600.00000

   Energies (kJ/mol)
        G96Bond       G96Angle    Proper Dih.  Improper Dih.          LJ-14
    2.45032e+03    3.82306e+03    2.86394e+03    1.13117e+03   -2.61895e+02
     Coulomb-14        LJ (SR)  Disper. corr.   Coulomb (SR)   Coul. recip.
    3.22299e+04    1.40040e+05   -4.18572e+03   -9.88930e+05    2.68473e+03
      Potential    Kinetic En.   Total Energy  Conserved En.    Temperature
   -8.08155e+05    1.29722e+05   -6.78433e+05    1.33916e+07    3.01541e+02
 Pres. DC (bar) Pressure (bar)   Constr. rmsd
   -1.34680e+02    9.69294e+00    0.00000e+00

           Step           Time
      130350000   260700.00000

   Energies (kJ/mol)
        G96Bond       G96Angle    Proper Dih.  Improper Dih.          LJ-14
    2.38255e+03    3.97592e+03    2.89448e+03    1.23019e+03   -3.67193e+02
     Coulomb-14        LJ (SR)  Disper. corr.   Coulomb (SR)   Coul. recip.
    3.18938e+04    1.41897e+05   -4.19282e+03   -9.89956e+05    2.56518e+03
      Potential    Kinetic En.   Total Energy  Conserved En.    Temperature
   -8.07677e+05    1.28190e+05   -6.79487e+05    1.33970e+07    2.97978e+02
 Pres. DC (bar) Pressure (bar)   Constr. rmsd
   -1.35137e+02    1.84477e+02    0.00000e+00

           Step           Time
      130400000   260800.00000

   Energies (kJ/mol)
        G96Bond       G96Angle    Proper Dih.  Improper Dih.          LJ-14
    2.31047e+03    3.99362e+03    2.89504e+03    1.21185e+03   -3.36859e+02
     Coulomb-14        LJ (SR)  Disper. corr.   Coulomb (SR)   Coul. recip.
    3.20789e+04    1.37847e+05   -4.15272e+03   -9.85767e+05    2.58866e+03
      Potential    Kinetic En.   Total Energy  Conserved En.    Temperature
   -8.07331e+05    1.29444e+05   -6.77887e+05    1.34020e+07    3.00895e+02
 Pres. DC (bar) Pressure (bar)   Constr. rmsd
   -1.32566e+02   -3.14592e+02    0.00000e+00

           Step           Time
      130450000   260900.00000

   Energies (kJ/mol)
        G96Bond       G96Angle    Proper Dih.  Improper Dih.          LJ-14
    2.31213e+03    3.76331e+03    2.90043e+03    1.18651e+03   -3.82698e+02
     Coulomb-14        LJ (SR)  Disper. corr.   Coulomb (SR)   Coul. recip.
    3.20334e+04    1.41094e+05   -4.18991e+03   -9.91179e+05    2.54764e+03
      Potential    Kinetic En.   Total Energy  Conserved En.    Temperature
   -8.09915e+05    1.28280e+05   -6.81635e+05    1.34091e+07    2.98188e+02
 Pres. DC (bar) Pressure (bar)   Constr. rmsd
   -1.34950e+02    6.12027e-01    0.00000e+00

           Step           Time
      130500000   261000.00000

   Energies (kJ/mol)
        G96Bond       G96Angle    Proper Dih.  Improper Dih.          LJ-14
    2.31317e+03    3.71635e+03    2.94416e+03    1.09873e+03   -3.03404e+02
     Coulomb-14        LJ (SR)  Disper. corr.   Coulomb (SR)   Coul. recip.
    3.19572e+04    1.41137e+05   -4.20046e+03   -9.91060e+05    2.56620e+03
      Potential    Kinetic En.   Total Energy  Conserved En.    Temperature
   -8.09831e+05    1.28964e+05   -6.80868e+05    1.34165e+07    2.99777e+02
 Pres. DC (bar) Pressure (bar)   Constr. rmsd
   -1.35630e+02    1.03574e+02    0.00000e+00

           Step           Time
      130550000   261100.00000

   Energies (kJ/mol)
        G96Bond       G96Angle    Proper Dih.  Improper Dih.          LJ-14
    2.46481e+03    3.93542e+03    2.87427e+03    1.13208e+03   -4.35325e+02
     Coulomb-14        LJ (SR)  Disper. corr.   Coulomb (SR)   Coul. recip.
    3.22030e+04    1.38426e+05   -4.18914e+03   -9.86309e+05    2.56458e+03
      Potential    Kinetic En.   Total Energy  Conserved En.    Temperature
   -8.07333e+05    1.28216e+05   -6.79117e+05    1.34226e+07    2.98040e+02
 Pres. DC (bar) Pressure (bar)   Constr. rmsd
   -1.34900e+02   -1.72452e+02    0.00000e+00

           Step           Time
      130600000   261200.00000

   Energies (kJ/mol)
        G96Bond       G96Angle    Proper Dih.  Improper Dih.          LJ-14
    2.57723e+03    3.72636e+03    2.95765e+03    1.21401e+03   -4.14842e+02
     Coulomb-14        LJ (SR)  Disper. corr.   Coulomb (SR)   Coul. recip.
    3.21476e+04    1.38482e+05   -4.16744e+03   -9.85707e+05    2.66977e+03
      Potential    Kinetic En.   Total Energy  Conserved En.    Temperature
   -8.06515e+05    1.29294e+05   -6.77221e+05    1.34273e+07    3.00546e+02
 Pres. DC (bar) Pressure (bar)   Constr. rmsd
   -1.33507e+02   -3.04570e+02    0.00000e+00

           Step           Time
      130650000   261300.00000

   Energies (kJ/mol)
        G96Bond       G96Angle    Proper Dih.  Improper Dih.          LJ-14
    2.50224e+03    3.82257e+03    2.85685e+03    1.23619e+03   -3.78306e+02
     Coulomb-14        LJ (SR)  Disper. corr.   Coulomb (SR)   Coul. recip.
    3.22628e+04    1.41346e+05   -4.21242e+03   -9.91479e+05    2.61532e+03
      Potential    Kinetic En.   Total Energy  Conserved En.    Temperature
   -8.09427e+05    1.29014e+05   -6.80413e+05    1.34332e+07    2.99894e+02
 Pres. DC (bar) Pressure (bar)   Constr. rmsd
   -1.36402e+02    7.85379e+01    0.00000e+00

           Step           Time
      130700000   261400.00000

   Energies (kJ/mol)
        G96Bond       G96Angle    Proper Dih.  Improper Dih.          LJ-14
    2.40302e+03    3.75241e+03    2.86004e+03    1.19263e+03   -3.75049e+02
     Coulomb-14        LJ (SR)  Disper. corr.   Coulomb (SR)   Coul. recip.
    3.22688e+04    1.40650e+05   -4.18636e+03   -9.91271e+05    2.57149e+03
      Potential    Kinetic En.   Total Energy  Conserved En.    Temperature
   -8.10134e+05    1.29135e+05   -6.80999e+05    1.34394e+07    3.00175e+02
 Pres. DC (bar) Pressure (bar)   Constr. rmsd
   -1.34721e+02   -9.08785e+01    0.00000e+00

           Step           Time
      130750000   261500.00000

   Energies (kJ/mol)
        G96Bond       G96Angle    Proper Dih.  Improper Dih.          LJ-14
    2.33081e+03    3.75312e+03    2.80742e+03    1.16412e+03   -3.17842e+02
     Coulomb-14        LJ (SR)  Disper. corr.   Coulomb (SR)   Coul. recip.
    3.21314e+04    1.40345e+05   -4.16611e+03   -9.89026e+05    2.50338e+03
      Potential    Kinetic En.   Total Energy  Conserved En.    Temperature
   -8.08474e+05    1.29000e+05   -6.79474e+05    1.34448e+07    2.99861e+02
 Pres. DC (bar) Pressure (bar)   Constr. rmsd
   -1.33422e+02   -7.68199e+01    0.00000e+00

           Step           Time
      130800000   261600.00000

   Energies (kJ/mol)
        G96Bond       G96Angle    Proper Dih.  Improper Dih.          LJ-14
    2.37059e+03    3.73595e+03    2.97734e+03    1.17834e+03   -2.73822e+02
     Coulomb-14        LJ (SR)  Disper. corr.   Coulomb (SR)   Coul. recip.
    3.22655e+04    1.41419e+05   -4.19262e+03   -9.91555e+05    2.64294e+03
      Potential    Kinetic En.   Total Energy  Conserved En.    Temperature
   -8.09432e+05    1.29412e+05   -6.80020e+05    1.34506e+07    3.00819e+02
 Pres. DC (bar) Pressure (bar)   Constr. rmsd
   -1.35124e+02    1.25723e+02    0.00000e+00

           Step           Time
      130850000   261700.00000

   Energies (kJ/mol)
        G96Bond       G96Angle    Proper Dih.  Improper Dih.          LJ-14
    2.36946e+03    3.87451e+03    2.79397e+03    1.22443e+03   -3.38453e+02
     Coulomb-14        LJ (SR)  Disper. corr.   Coulomb (SR)   Coul. recip.
    3.23522e+04    1.39615e+05   -4.16610e+03   -9.88778e+05    2.68543e+03
      Potential    Kinetic En.   Total Energy  Conserved En.    Temperature
   -8.08368e+05    1.29003e+05   -6.79365e+05    1.34561e+07    2.99869e+02
 Pres. DC (bar) Pressure (bar)   Constr. rmsd
   -1.33422e+02   -1.23091e+02    0.00000e+00

           Step           Time
      130900000   261800.00000

   Energies (kJ/mol)
        G96Bond       G96Angle    Proper Dih.  Improper Dih.          LJ-14
    2.43663e+03    3.93160e+03    2.99821e+03    1.17204e+03   -3.58341e+02
     Coulomb-14        LJ (SR)  Disper. corr.   Coulomb (SR)   Coul. recip.
    3.19302e+04    1.40385e+05   -4.15573e+03   -9.89054e+05    2.64419e+03
      Potential    Kinetic En.   Total Energy  Conserved En.    Temperature
   -8.08071e+05    1.28403e+05   -6.79668e+05    1.34640e+07    2.98474e+02
 Pres. DC (bar) Pressure (bar)   Constr. rmsd
   -1.32758e+02    5.53911e+01    0.00000e+00

           Step           Time
      130950000   261900.00000

   Energies (kJ/mol)
        G96Bond       G96Angle    Proper Dih.  Improper Dih.          LJ-14
    2.44459e+03    3.92180e+03    2.90774e+03    1.14140e+03   -3.89425e+02
     Coulomb-14        LJ (SR)  Disper. corr.   Coulomb (SR)   Coul. recip.
    3.22307e+04    1.42242e+05   -4.19750e+03   -9.93246e+05    2.55873e+03
      Potential    Kinetic En.   Total Energy  Conserved En.    Temperature
   -8.10386e+05    1.28787e+05   -6.81599e+05    1.34706e+07    2.99367e+02
 Pres. DC (bar) Pressure (bar)   Constr. rmsd
   -1.35439e+02    1.65230e+02    0.00000e+00

           Step           Time
      131000000   262000.00000

   Energies (kJ/mol)
        G96Bond       G96Angle    Proper Dih.  Improper Dih.          LJ-14
    2.35029e+03    3.73065e+03    3.01579e+03    1.19311e+03   -3.53057e+02
     Coulomb-14        LJ (SR)  Disper. corr.   Coulomb (SR)   Coul. recip.
    3.23514e+04    1.40676e+05   -4.18163e+03   -9.90391e+05    2.54566e+03
      Potential    Kinetic En.   Total Energy  Conserved En.    Temperature
   -8.09063e+05    1.27555e+05   -6.81508e+05    1.34767e+07    2.96502e+02
 Pres. DC (bar) Pressure (bar)   Constr. rmsd
   -1.34417e+02    5.11108e-01    0.00000e+00

           Step           Time
      131050000   262100.00000

   Energies (kJ/mol)
        G96Bond       G96Angle    Proper Dih.  Improper Dih.          LJ-14
    2.47649e+03    3.88903e+03    2.91761e+03    1.11787e+03   -3.22005e+02
     Coulomb-14        LJ (SR)  Disper. corr.   Coulomb (SR)   Coul. recip.
    3.22551e+04    1.38589e+05   -4.17468e+03   -9.87066e+05    2.61471e+03
      Potential    Kinetic En.   Total Energy  Conserved En.    Temperature
   -8.07703e+05    1.29912e+05   -6.77791e+05    1.34827e+07    3.01982e+02
 Pres. DC (bar) Pressure (bar)   Constr. rmsd
   -1.33971e+02   -2.51982e+02    0.00000e+00

           Step           Time
      131100000   262200.00000

   Energies (kJ/mol)
        G96Bond       G96Angle    Proper Dih.  Improper Dih.          LJ-14
    2.43858e+03    3.74445e+03    2.83862e+03    1.17972e+03   -3.06403e+02
     Coulomb-14        LJ (SR)  Disper. corr.   Coulomb (SR)   Coul. recip.
    3.23701e+04    1.42429e+05   -4.20903e+03   -9.93209e+05    2.57687e+03
      Potential    Kinetic En.   Total Energy  Conserved En.    Temperature
   -8.10147e+05    1.28338e+05   -6.81808e+05    1.34889e+07    2.98323e+02
 Pres. DC (bar) Pressure (bar)   Constr. rmsd
   -1.36183e+02    1.95331e+02    0.00000e+00

           Step           Time
      131150000   262300.00000

   Energies (kJ/mol)
        G96Bond       G96Angle    Proper Dih.  Improper Dih.          LJ-14
    2.49463e+03    3.81582e+03    2.83111e+03    1.18784e+03   -2.66223e+02
     Coulomb-14        LJ (SR)  Disper. corr.   Coulomb (SR)   Coul. recip.
    3.21030e+04    1.42268e+05   -4.18693e+03   -9.91832e+05    2.56558e+03
      Potential    Kinetic En.   Total Energy  Conserved En.    Temperature
   -8.09019e+05    1.28409e+05   -6.80610e+05    1.34948e+07    2.98487e+02
 Pres. DC (bar) Pressure (bar)   Constr. rmsd
   -1.34758e+02    1.78123e+02    0.00000e+00

           Step           Time
      131200000   262400.00000

   Energies (kJ/mol)
        G96Bond       G96Angle    Proper Dih.  Improper Dih.          LJ-14
    2.43182e+03    3.71461e+03    2.85788e+03    1.21711e+03   -3.35134e+02
     Coulomb-14        LJ (SR)  Disper. corr.   Coulomb (SR)   Coul. recip.
    3.21392e+04    1.41389e+05   -4.18925e+03   -9.91414e+05    2.60169e+03
      Potential    Kinetic En.   Total Energy  Conserved En.    Temperature
   -8.09587e+05    1.29005e+05   -6.80582e+05    1.35008e+07    2.99874e+02
 Pres. DC (bar) Pressure (bar)   Constr. rmsd
   -1.34907e+02    1.38043e+02    0.00000e+00

           Step           Time
      131250000   262500.00000

   Energies (kJ/mol)
        G96Bond       G96Angle    Proper Dih.  Improper Dih.          LJ-14
    2.51401e+03    3.84334e+03    2.79069e+03    1.20267e+03   -3.32239e+02
     Coulomb-14        LJ (SR)  Disper. corr.   Coulomb (SR)   Coul. recip.
    3.20104e+04    1.41302e+05   -4.19861e+03   -9.92097e+05    2.51487e+03
      Potential    Kinetic En.   Total Energy  Conserved En.    Temperature
   -8.10450e+05    1.29436e+05   -6.81014e+05    1.35068e+07    3.00876e+02
 Pres. DC (bar) Pressure (bar)   Constr. rmsd
   -1.35510e+02    1.60194e+02    0.00000e+00

           Step           Time
      131300000   262600.00000

   Energies (kJ/mol)
        G96Bond       G96Angle    Proper Dih.  Improper Dih.          LJ-14
    2.43721e+03    3.64752e+03    2.99119e+03    1.17402e+03   -3.95458e+02
     Coulomb-14        LJ (SR)  Disper. corr.   Coulomb (SR)   Coul. recip.
    3.17988e+04    1.41224e+05   -4.19276e+03   -9.92118e+05    2.46564e+03
      Potential    Kinetic En.   Total Energy  Conserved En.    Temperature
   -8.10968e+05    1.27756e+05   -6.83212e+05    1.35112e+07    2.96970e+02
 Pres. DC (bar) Pressure (bar)   Constr. rmsd
   -1.35133e+02    8.71015e+01    0.00000e+00

           Step           Time
      131350000   262700.00000

   Energies (kJ/mol)
        G96Bond       G96Angle    Proper Dih.  Improper Dih.          LJ-14
    2.36415e+03    3.68913e+03    2.82556e+03    1.14256e+03   -3.05317e+02
     Coulomb-14        LJ (SR)  Disper. corr.   Coulomb (SR)   Coul. recip.
    3.22438e+04    1.38669e+05   -4.17600e+03   -9.88043e+05    2.62124e+03
      Potential    Kinetic En.   Total Energy  Conserved En.    Temperature
   -8.08969e+05    1.27908e+05   -6.81062e+05    1.35167e+07    2.97322e+02
 Pres. DC (bar) Pressure (bar)   Constr. rmsd
   -1.34056e+02   -3.28015e+02    0.00000e+00

           Step           Time
      131400000   262800.00000

   Energies (kJ/mol)
        G96Bond       G96Angle    Proper Dih.  Improper Dih.          LJ-14
    2.32519e+03    3.71223e+03    2.83870e+03    1.21301e+03   -3.66616e+02
     Coulomb-14        LJ (SR)  Disper. corr.   Coulomb (SR)   Coul. recip.
    3.24059e+04    1.41459e+05   -4.18446e+03   -9.90821e+05    2.64181e+03
      Potential    Kinetic En.   Total Energy  Conserved En.    Temperature
   -8.08776e+05    1.29073e+05   -6.79703e+05    1.35220e+07    3.00031e+02
 Pres. DC (bar) Pressure (bar)   Constr. rmsd
   -1.34599e+02    1.14531e+02    0.00000e+00

           Step           Time
      131450000   262900.00000

   Energies (kJ/mol)
        G96Bond       G96Angle    Proper Dih.  Improper Dih.          LJ-14
    2.34121e+03    3.71492e+03    2.91033e+03    1.07560e+03   -3.05762e+02
     Coulomb-14        LJ (SR)  Disper. corr.   Coulomb (SR)   Coul. recip.
    3.22444e+04    1.38182e+05   -4.16383e+03   -9.87870e+05    2.65855e+03
      Potential    Kinetic En.   Total Energy  Conserved En.    Temperature
   -8.09212e+05    1.29072e+05   -6.80140e+05    1.35282e+07    3.00028e+02
 Pres. DC (bar) Pressure (bar)   Constr. rmsd
   -1.33276e+02   -2.50910e+02    0.00000e+00

           Step           Time
      131500000   263000.00000

   Energies (kJ/mol)
        G96Bond       G96Angle    Proper Dih.  Improper Dih.          LJ-14
    2.43408e+03    3.78475e+03    2.94035e+03    1.13829e+03   -3.18499e+02
     Coulomb-14        LJ (SR)  Disper. corr.   Coulomb (SR)   Coul. recip.
    3.21716e+04    1.38899e+05   -4.17798e+03   -9.88290e+05    2.59367e+03
      Potential    Kinetic En.   Total Energy  Conserved En.    Temperature
   -8.08825e+05    1.28835e+05   -6.79989e+05    1.35332e+07    2.99479e+02
 Pres. DC (bar) Pressure (bar)   Constr. rmsd
   -1.34183e+02   -1.97757e+02    0.00000e+00

           Step           Time
      131550000   263100.00000

   Energies (kJ/mol)
        G96Bond       G96Angle    Proper Dih.  Improper Dih.          LJ-14
    2.57565e+03    3.76737e+03    2.88675e+03    1.09612e+03   -3.10247e+02
     Coulomb-14        LJ (SR)  Disper. corr.   Coulomb (SR)   Coul. recip.
    3.20518e+04    1.39858e+05   -4.13325e+03   -9.87348e+05    2.57713e+03
      Potential    Kinetic En.   Total Energy  Conserved En.    Temperature
   -8.06979e+05    1.28577e+05   -6.78403e+05    1.35380e+07    2.98878e+02
 Pres. DC (bar) Pressure (bar)   Constr. rmsd
   -1.31327e+02   -1.83699e+02    0.00000e+00

           Step           Time
      131600000   263200.00000

   Energies (kJ/mol)
        G96Bond       G96Angle    Proper Dih.  Improper Dih.          LJ-14
    2.44792e+03    3.75398e+03    2.90194e+03    1.13743e+03   -2.91793e+02
     Coulomb-14        LJ (SR)  Disper. corr.   Coulomb (SR)   Coul. recip.
    3.21729e+04    1.39892e+05   -4.16692e+03   -9.88030e+05    2.64177e+03
      Potential    Kinetic En.   Total Energy  Conserved En.    Temperature
   -8.07540e+05    1.28923e+05   -6.78617e+05    1.35420e+07    2.99682e+02
 Pres. DC (bar) Pressure (bar)   Constr. rmsd
   -1.33474e+02    2.19947e+00    0.00000e+00

           Step           Time
      131650000   263300.00000

   Energies (kJ/mol)
        G96Bond       G96Angle    Proper Dih.  Improper Dih.          LJ-14
    2.40479e+03    3.80590e+03    2.92379e+03    1.18945e+03   -3.50816e+02
     Coulomb-14        LJ (SR)  Disper. corr.   Coulomb (SR)   Coul. recip.
    3.20651e+04    1.40624e+05   -4.18728e+03   -9.89819e+05    2.65490e+03
      Potential    Kinetic En.   Total Energy  Conserved En.    Temperature
   -8.08689e+05    1.28481e+05   -6.80208e+05    1.35471e+07    2.98655e+02
 Pres. DC (bar) Pressure (bar)   Constr. rmsd
   -1.34781e+02    1.40745e+02    0.00000e+00

           Step           Time
      131700000   263400.00000

   Energies (kJ/mol)
        G96Bond       G96Angle    Proper Dih.  Improper Dih.          LJ-14
    2.36176e+03    3.77641e+03    2.83782e+03    1.15744e+03   -3.62256e+02
     Coulomb-14        LJ (SR)  Disper. corr.   Coulomb (SR)   Coul. recip.
    3.22565e+04    1.41247e+05   -4.20466e+03   -9.90742e+05    2.62494e+03
      Potential    Kinetic En.   Total Energy  Conserved En.    Temperature
   -8.09047e+05    1.28843e+05   -6.80204e+05    1.35542e+07    2.99496e+02
 Pres. DC (bar) Pressure (bar)   Constr. rmsd
   -1.35901e+02    1.22806e+02    0.00000e+00

           Step           Time
      131750000   263500.00000

   Energies (kJ/mol)
        G96Bond       G96Angle    Proper Dih.  Improper Dih.          LJ-14
    2.37448e+03    3.72988e+03    2.88300e+03    1.16835e+03   -3.15252e+02
     Coulomb-14        LJ (SR)  Disper. corr.   Coulomb (SR)   Coul. recip.
    3.22993e+04    1.42191e+05   -4.17091e+03   -9.92459e+05    2.59160e+03
      Potential    Kinetic En.   Total Energy  Conserved En.    Temperature
   -8.09707e+05    1.28207e+05   -6.81501e+05    1.35605e+07    2.98017e+02
 Pres. DC (bar) Pressure (bar)   Constr. rmsd
   -1.33729e+02    9.82838e+01    0.00000e+00

           Step           Time
      131800000   263600.00000

   Energies (kJ/mol)
        G96Bond       G96Angle    Proper Dih.  Improper Dih.          LJ-14
    2.48313e+03    3.73942e+03    2.88550e+03    1.19486e+03   -3.62149e+02
     Coulomb-14        LJ (SR)  Disper. corr.   Coulomb (SR)   Coul. recip.
    3.20561e+04    1.39364e+05   -4.16857e+03   -9.88153e+05    2.61401e+03
      Potential    Kinetic En.   Total Energy  Conserved En.    Temperature
   -8.08347e+05    1.29332e+05   -6.79015e+05    1.35656e+07    3.00633e+02
 Pres. DC (bar) Pressure (bar)   Constr. rmsd
   -1.33580e+02   -1.92505e+02    0.00000e+00

           Step           Time
      131850000   263700.00000

   Energies (kJ/mol)
        G96Bond       G96Angle    Proper Dih.  Improper Dih.          LJ-14
    2.49416e+03    4.01019e+03    2.98099e+03    1.21599e+03   -3.06400e+02
     Coulomb-14        LJ (SR)  Disper. corr.   Coulomb (SR)   Coul. recip.
    3.21759e+04    1.43661e+05   -4.21389e+03   -9.92108e+05    2.58066e+03
      Potential    Kinetic En.   Total Energy  Conserved En.    Temperature
   -8.07509e+05    1.30713e+05   -6.76796e+05    1.35715e+07    3.03844e+02
 Pres. DC (bar) Pressure (bar)   Constr. rmsd
   -1.36498e+02    6.39463e+02    0.00000e+00

           Step           Time
      131900000   263800.00000

   Energies (kJ/mol)
        G96Bond       G96Angle    Proper Dih.  Improper Dih.          LJ-14
    2.42471e+03    3.87778e+03    2.84460e+03    1.18134e+03   -3.08885e+02
     Coulomb-14        LJ (SR)  Disper. corr.   Coulomb (SR)   Coul. recip.
    3.20961e+04    1.38793e+05   -4.17055e+03   -9.88215e+05    2.53623e+03
      Potential    Kinetic En.   Total Energy  Conserved En.    Temperature
   -8.08940e+05    1.29281e+05   -6.79659e+05    1.35775e+07    3.00516e+02
 Pres. DC (bar) Pressure (bar)   Constr. rmsd
   -1.33706e+02   -2.42872e+02    0.00000e+00

           Step           Time
      131950000   263900.00000

   Energies (kJ/mol)
        G96Bond       G96Angle    Proper Dih.  Improper Dih.          LJ-14
    2.53054e+03    3.85166e+03    2.96303e+03    1.11731e+03   -3.31258e+02
     Coulomb-14        LJ (SR)  Disper. corr.   Coulomb (SR)   Coul. recip.
    3.22226e+04    1.41867e+05   -4.20676e+03   -9.92003e+05    2.58805e+03
      Potential    Kinetic En.   Total Energy  Conserved En.    Temperature
   -8.09401e+05    1.29007e+05   -6.80394e+05    1.35820e+07    2.99878e+02
 Pres. DC (bar) Pressure (bar)   Constr. rmsd
   -1.36037e+02    1.28857e+02    0.00000e+00

           Step           Time
      132000000   264000.00000

   Energies (kJ/mol)
        G96Bond       G96Angle    Proper Dih.  Improper Dih.          LJ-14
    2.50659e+03    3.68506e+03    2.85053e+03    1.13226e+03   -3.27623e+02
     Coulomb-14        LJ (SR)  Disper. corr.   Coulomb (SR)   Coul. recip.
    3.24667e+04    1.40098e+05   -4.16967e+03   -9.88726e+05    2.68329e+03
      Potential    Kinetic En.   Total Energy  Conserved En.    Temperature
   -8.07801e+05    1.29516e+05   -6.78285e+05    1.35891e+07    3.01062e+02
 Pres. DC (bar) Pressure (bar)   Constr. rmsd
   -1.33650e+02   -9.21745e+01    0.00000e+00

           Step           Time
      132050000   264100.00000

   Energies (kJ/mol)
        G96Bond       G96Angle    Proper Dih.  Improper Dih.          LJ-14
    2.46264e+03    3.74829e+03    2.88839e+03    1.15270e+03   -3.60413e+02
     Coulomb-14        LJ (SR)  Disper. corr.   Coulomb (SR)   Coul. recip.
    3.23127e+04    1.43384e+05   -4.19753e+03   -9.91858e+05    2.58524e+03
      Potential    Kinetic En.   Total Energy  Conserved En.    Temperature
   -8.07882e+05    1.29006e+05   -6.78876e+05    1.35946e+07    2.99876e+02
 Pres. DC (bar) Pressure (bar)   Constr. rmsd
   -1.35441e+02    3.96376e+02    0.00000e+00

           Step           Time
      132100000   264200.00000

   Energies (kJ/mol)
        G96Bond       G96Angle    Proper Dih.  Improper Dih.          LJ-14
    2.42465e+03    3.88738e+03    2.89684e+03    1.18354e+03   -3.24692e+02
     Coulomb-14        LJ (SR)  Disper. corr.   Coulomb (SR)   Coul. recip.
    3.22398e+04    1.41993e+05   -4.19140e+03   -9.92884e+05    2.67138e+03
      Potential    Kinetic En.   Total Energy  Conserved En.    Temperature
   -8.10103e+05    1.30117e+05   -6.79987e+05    1.36007e+07    3.02457e+02
 Pres. DC (bar) Pressure (bar)   Constr. rmsd
   -1.35046e+02    1.26289e+02    0.00000e+00

           Step           Time
      132150000   264300.00000

   Energies (kJ/mol)
        G96Bond       G96Angle    Proper Dih.  Improper Dih.          LJ-14
    2.53107e+03    3.79067e+03    2.84744e+03    1.19580e+03   -3.49189e+02
     Coulomb-14        LJ (SR)  Disper. corr.   Coulomb (SR)   Coul. recip.
    3.20915e+04    1.38514e+05   -4.16406e+03   -9.87215e+05    2.56448e+03
      Potential    Kinetic En.   Total Energy  Conserved En.    Temperature
   -8.08194e+05    1.29387e+05   -6.78806e+05    1.36056e+07    3.00762e+02
 Pres. DC (bar) Pressure (bar)   Constr. rmsd
   -1.33291e+02   -3.13693e+02    0.00000e+00

           Step           Time
      132200000   264400.00000

   Energies (kJ/mol)
        G96Bond       G96Angle    Proper Dih.  Improper Dih.          LJ-14
    2.57641e+03    3.88247e+03    2.87777e+03    1.12668e+03   -3.53270e+02
     Coulomb-14        LJ (SR)  Disper. corr.   Coulomb (SR)   Coul. recip.
    3.22442e+04    1.39597e+05   -4.19194e+03   -9.87902e+05    2.63331e+03
      Potential    Kinetic En.   Total Energy  Conserved En.    Temperature
   -8.07509e+05    1.30086e+05   -6.77423e+05    1.36101e+07    3.02387e+02
 Pres. DC (bar) Pressure (bar)   Constr. rmsd
   -1.35081e+02   -1.12133e+02    0.00000e+00

           Step           Time
      132250000   264500.00000

   Energies (kJ/mol)
        G96Bond       G96Angle    Proper Dih.  Improper Dih.          LJ-14
    2.32294e+03    3.84418e+03    2.84942e+03    1.19416e+03   -3.13333e+02
     Coulomb-14        LJ (SR)  Disper. corr.   Coulomb (SR)   Coul. recip.
    3.21663e+04    1.40529e+05   -4.19679e+03   -9.89577e+05    2.57049e+03
      Potential    Kinetic En.   Total Energy  Conserved En.    Temperature
   -8.08610e+05    1.28402e+05   -6.80208e+05    1.36139e+07    2.98472e+02
 Pres. DC (bar) Pressure (bar)   Constr. rmsd
   -1.35393e+02    6.56415e+01    0.00000e+00

           Step           Time
      132300000   264600.00000

   Energies (kJ/mol)
        G96Bond       G96Angle    Proper Dih.  Improper Dih.          LJ-14
    2.46685e+03    3.66674e+03    2.91162e+03    1.12697e+03   -4.22783e+02
     Coulomb-14        LJ (SR)  Disper. corr.   Coulomb (SR)   Coul. recip.
    3.22569e+04    1.40284e+05   -4.17892e+03   -9.88967e+05    2.58504e+03
      Potential    Kinetic En.   Total Energy  Conserved En.    Temperature
   -8.08271e+05    1.28468e+05   -6.79802e+05    1.36192e+07    2.98626e+02
 Pres. DC (bar) Pressure (bar)   Constr. rmsd
   -1.34243e+02   -1.95154e+02    0.00000e+00

           Step           Time
      132350000   264700.00000

   Energies (kJ/mol)
        G96Bond       G96Angle    Proper Dih.  Improper Dih.          LJ-14
    2.42102e+03    3.90325e+03    2.85151e+03    1.21884e+03   -3.82228e+02
     Coulomb-14        LJ (SR)  Disper. corr.   Coulomb (SR)   Coul. recip.
    3.21493e+04    1.42312e+05   -4.20432e+03   -9.91591e+05    2.60890e+03
      Potential    Kinetic En.   Total Energy  Conserved En.    Temperature
   -8.08713e+05    1.29528e+05   -6.79184e+05    1.36225e+07    3.01089e+02
 Pres. DC (bar) Pressure (bar)   Constr. rmsd
   -1.35879e+02    2.96024e+02    0.00000e+00

           Step           Time
      132400000   264800.00000

   Energies (kJ/mol)
        G96Bond       G96Angle    Proper Dih.  Improper Dih.          LJ-14
    2.54487e+03    3.73073e+03    2.88511e+03    1.26208e+03   -3.49672e+02
     Coulomb-14        LJ (SR)  Disper. corr.   Coulomb (SR)   Coul. recip.
    3.22593e+04    1.40484e+05   -4.19486e+03   -9.90401e+05    2.56973e+03
      Potential    Kinetic En.   Total Energy  Conserved En.    Temperature
   -8.09210e+05    1.29899e+05   -6.79311e+05    1.36278e+07    3.01951e+02
 Pres. DC (bar) Pressure (bar)   Constr. rmsd
   -1.35269e+02   -2.16702e+01    0.00000e+00

           Step           Time
      132450000   264900.00000

   Energies (kJ/mol)
        G96Bond       G96Angle    Proper Dih.  Improper Dih.          LJ-14
    2.39298e+03    4.01270e+03    2.89485e+03    1.13665e+03   -3.84863e+02
     Coulomb-14        LJ (SR)  Disper. corr.   Coulomb (SR)   Coul. recip.
    3.22780e+04    1.39246e+05   -4.14449e+03   -9.86984e+05    2.57213e+03
      Potential    Kinetic En.   Total Energy  Conserved En.    Temperature
   -8.06980e+05    1.29467e+05   -6.77513e+05    1.36329e+07    3.00947e+02
 Pres. DC (bar) Pressure (bar)   Constr. rmsd
   -1.32042e+02   -2.66159e+02    0.00000e+00

           Step           Time
      132500000   265000.00000

   Energies (kJ/mol)
        G96Bond       G96Angle    Proper Dih.  Improper Dih.          LJ-14
    2.44933e+03    3.58154e+03    2.88674e+03    1.14405e+03   -3.22576e+02
     Coulomb-14        LJ (SR)  Disper. corr.   Coulomb (SR)   Coul. recip.
    3.21135e+04    1.40261e+05   -4.18911e+03   -9.90445e+05    2.60724e+03
      Potential    Kinetic En.   Total Energy  Conserved En.    Temperature
   -8.09913e+05    1.28576e+05   -6.81337e+05    1.36384e+07    2.98876e+02
 Pres. DC (bar) Pressure (bar)   Constr. rmsd
   -1.34898e+02   -2.59974e+02    0.00000e+00

           Step           Time
      132550000   265100.00000

   Energies (kJ/mol)
        G96Bond       G96Angle    Proper Dih.  Improper Dih.          LJ-14
    2.42883e+03    3.89920e+03    2.88618e+03    1.20823e+03   -3.40693e+02
     Coulomb-14        LJ (SR)  Disper. corr.   Coulomb (SR)   Coul. recip.
    3.22547e+04    1.39618e+05   -4.17665e+03   -9.88746e+05    2.55609e+03
      Potential    Kinetic En.   Total Energy  Conserved En.    Temperature
   -8.08412e+05    1.29169e+05   -6.79243e+05    1.36446e+07    3.00255e+02
 Pres. DC (bar) Pressure (bar)   Constr. rmsd
   -1.34097e+02   -1.37233e+02    0.00000e+00

           Step           Time
      132600000   265200.00000

   Energies (kJ/mol)
        G96Bond       G96Angle    Proper Dih.  Improper Dih.          LJ-14
    2.63515e+03    3.62656e+03    2.82932e+03    1.05527e+03   -3.89025e+02
     Coulomb-14        LJ (SR)  Disper. corr.   Coulomb (SR)   Coul. recip.
    3.21789e+04    1.40681e+05   -4.14842e+03   -9.88858e+05    2.59458e+03
      Potential    Kinetic En.   Total Energy  Conserved En.    Temperature
   -8.07795e+05    1.28311e+05   -6.79484e+05    1.36486e+07    2.98260e+02
 Pres. DC (bar) Pressure (bar)   Constr. rmsd
   -1.32292e+02   -1.66333e+02    0.00000e+00

           Step           Time
      132650000   265300.00000

   Energies (kJ/mol)
        G96Bond       G96Angle    Proper Dih.  Improper Dih.          LJ-14
    2.44912e+03    3.70774e+03    2.87091e+03    1.15025e+03   -2.91202e+02
     Coulomb-14        LJ (SR)  Disper. corr.   Coulomb (SR)   Coul. recip.
    3.22609e+04    1.40990e+05   -4.17941e+03   -9.89845e+05    2.53279e+03
      Potential    Kinetic En.   Total Energy  Conserved En.    Temperature
   -8.08354e+05    1.29432e+05   -6.78922e+05    1.36533e+07    3.00865e+02
 Pres. DC (bar) Pressure (bar)   Constr. rmsd
   -1.34274e+02    6.28448e+00    0.00000e+00

           Step           Time
      132700000   265400.00000

   Energies (kJ/mol)
        G96Bond       G96Angle    Proper Dih.  Improper Dih.          LJ-14
    2.52856e+03    3.71710e+03    2.77863e+03    1.25310e+03   -3.59492e+02
     Coulomb-14        LJ (SR)  Disper. corr.   Coulomb (SR)   Coul. recip.
    3.23280e+04    1.41122e+05   -4.20658e+03   -9.91640e+05    2.56839e+03
      Potential    Kinetic En.   Total Energy  Conserved En.    Temperature
   -8.09910e+05    1.28728e+05   -6.81182e+05    1.36577e+07    2.99229e+02
 Pres. DC (bar) Pressure (bar)   Constr. rmsd
   -1.36025e+02    1.38469e+02    0.00000e+00

           Step           Time
      132750000   265500.00000

   Energies (kJ/mol)
        G96Bond       G96Angle    Proper Dih.  Improper Dih.          LJ-14
    2.51236e+03    3.76675e+03    2.92599e+03    1.14335e+03   -3.34094e+02
     Coulomb-14        LJ (SR)  Disper. corr.   Coulomb (SR)   Coul. recip.
    3.22071e+04    1.40786e+05   -4.19814e+03   -9.89956e+05    2.63203e+03
      Potential    Kinetic En.   Total Energy  Conserved En.    Temperature
   -8.08514e+05    1.30493e+05   -6.78021e+05    1.36631e+07    3.03333e+02
 Pres. DC (bar) Pressure (bar)   Constr. rmsd
   -1.35480e+02    1.30481e+02    0.00000e+00

Writing checkpoint, step 132773900 at Tue Mar 26 03:33:41 2024


           Step           Time
      132800000   265600.00000

   Energies (kJ/mol)
        G96Bond       G96Angle    Proper Dih.  Improper Dih.          LJ-14
    2.38849e+03    3.76235e+03    2.88219e+03    1.09654e+03   -2.84042e+02
     Coulomb-14        LJ (SR)  Disper. corr.   Coulomb (SR)   Coul. recip.
    3.22219e+04    1.41658e+05   -4.18901e+03   -9.91669e+05    2.55387e+03
      Potential    Kinetic En.   Total Energy  Conserved En.    Temperature
   -8.09579e+05    1.28605e+05   -6.80975e+05    1.36692e+07    2.98943e+02
 Pres. DC (bar) Pressure (bar)   Constr. rmsd
   -1.34892e+02    8.83601e+01    0.00000e+00

           Step           Time
      132850000   265700.00000

   Energies (kJ/mol)
        G96Bond       G96Angle    Proper Dih.  Improper Dih.          LJ-14
    2.67812e+03    3.77716e+03    2.95794e+03    1.16735e+03   -3.95101e+02
     Coulomb-14        LJ (SR)  Disper. corr.   Coulomb (SR)   Coul. recip.
    3.19675e+04    1.42924e+05   -4.20725e+03   -9.92161e+05    2.51706e+03
      Potential    Kinetic En.   Total Energy  Conserved En.    Temperature
   -8.08774e+05    1.30331e+05   -6.78443e+05    1.36764e+07    3.02955e+02
 Pres. DC (bar) Pressure (bar)   Constr. rmsd
   -1.36068e+02    3.35550e+02    0.00000e+00

           Step           Time
      132900000   265800.00000

   Energies (kJ/mol)
        G96Bond       G96Angle    Proper Dih.  Improper Dih.          LJ-14
    2.37224e+03    3.90721e+03    2.93587e+03    1.25421e+03   -3.54423e+02
     Coulomb-14        LJ (SR)  Disper. corr.   Coulomb (SR)   Coul. recip.
    3.23608e+04    1.40344e+05   -4.19168e+03   -9.88717e+05    2.57753e+03
      Potential    Kinetic En.   Total Energy  Conserved En.    Temperature
   -8.07511e+05    1.29641e+05   -6.77870e+05    1.36842e+07    3.01352e+02
 Pres. DC (bar) Pressure (bar)   Constr. rmsd
   -1.35063e+02    7.05478e+01    0.00000e+00

           Step           Time
      132950000   265900.00000

   Energies (kJ/mol)
        G96Bond       G96Angle    Proper Dih.  Improper Dih.          LJ-14
    2.40488e+03    3.85083e+03    3.01284e+03    1.19923e+03   -4.09199e+02
     Coulomb-14        LJ (SR)  Disper. corr.   Coulomb (SR)   Coul. recip.
    3.22348e+04    1.38562e+05   -4.15742e+03   -9.86336e+05    2.55846e+03
      Potential    Kinetic En.   Total Energy  Conserved En.    Temperature
   -8.07080e+05    1.30016e+05   -6.77064e+05    1.36910e+07    3.02223e+02
 Pres. DC (bar) Pressure (bar)   Constr. rmsd
   -1.32866e+02   -3.06413e+02    0.00000e+00

           Step           Time
      133000000   266000.00000

   Energies (kJ/mol)
        G96Bond       G96Angle    Proper Dih.  Improper Dih.          LJ-14
    2.48076e+03    3.73982e+03    2.89934e+03    1.14959e+03   -3.50093e+02
     Coulomb-14        LJ (SR)  Disper. corr.   Coulomb (SR)   Coul. recip.
    3.20467e+04    1.40935e+05   -4.19033e+03   -9.92103e+05    2.50180e+03
      Potential    Kinetic En.   Total Energy  Conserved En.    Temperature
   -8.10891e+05    1.29320e+05   -6.81571e+05    1.36957e+07    3.00606e+02
 Pres. DC (bar) Pressure (bar)   Constr. rmsd
   -1.34977e+02   -9.53873e+00    0.00000e+00

           Step           Time
      133050000   266100.00000

   Energies (kJ/mol)
        G96Bond       G96Angle    Proper Dih.  Improper Dih.          LJ-14
    2.53775e+03    3.84500e+03    2.86968e+03    1.08456e+03   -3.15276e+02
     Coulomb-14        LJ (SR)  Disper. corr.   Coulomb (SR)   Coul. recip.
    3.21139e+04    1.38568e+05   -4.18533e+03   -9.87283e+05    2.59816e+03
      Potential    Kinetic En.   Total Energy  Conserved En.    Temperature
   -8.08166e+05    1.29170e+05   -6.78996e+05    1.37012e+07    3.00258e+02
 Pres. DC (bar) Pressure (bar)   Constr. rmsd
   -1.34655e+02   -1.79183e+02    0.00000e+00

           Step           Time
      133100000   266200.00000

   Energies (kJ/mol)
        G96Bond       G96Angle    Proper Dih.  Improper Dih.          LJ-14
    2.50301e+03    3.76682e+03    2.90640e+03    1.11663e+03   -3.51907e+02
     Coulomb-14        LJ (SR)  Disper. corr.   Coulomb (SR)   Coul. recip.
    3.23264e+04    1.40753e+05   -4.16116e+03   -9.89649e+05    2.61879e+03
      Potential    Kinetic En.   Total Energy  Conserved En.    Temperature
   -8.08171e+05    1.29854e+05   -6.78317e+05    1.37057e+07    3.01846e+02
 Pres. DC (bar) Pressure (bar)   Constr. rmsd
   -1.33105e+02   -7.98211e+01    0.00000e+00

           Step           Time
      133150000   266300.00000

   Energies (kJ/mol)
        G96Bond       G96Angle    Proper Dih.  Improper Dih.          LJ-14
    2.43995e+03    3.75303e+03    2.89964e+03    1.08649e+03   -3.46344e+02
     Coulomb-14        LJ (SR)  Disper. corr.   Coulomb (SR)   Coul. recip.
    3.20268e+04    1.40414e+05   -4.16375e+03   -9.89698e+05    2.67097e+03
      Potential    Kinetic En.   Total Energy  Conserved En.    Temperature
   -8.08917e+05    1.29599e+05   -6.79318e+05    1.37120e+07    3.01253e+02
 Pres. DC (bar) Pressure (bar)   Constr. rmsd
   -1.33271e+02   -1.50075e+02    0.00000e+00

           Step           Time
      133200000   266400.00000

   Energies (kJ/mol)
        G96Bond       G96Angle    Proper Dih.  Improper Dih.          LJ-14
    2.57249e+03    3.85631e+03    2.94421e+03    1.21979e+03   -3.17518e+02
     Coulomb-14        LJ (SR)  Disper. corr.   Coulomb (SR)   Coul. recip.
    3.21291e+04    1.42684e+05   -4.20713e+03   -9.92570e+05    2.52964e+03
      Potential    Kinetic En.   Total Energy  Conserved En.    Temperature
   -8.09160e+05    1.29184e+05   -6.79976e+05    1.37163e+07    3.00290e+02
 Pres. DC (bar) Pressure (bar)   Constr. rmsd
   -1.36060e+02    2.87672e+02    0.00000e+00

           Step           Time
      133250000   266500.00000

   Energies (kJ/mol)
        G96Bond       G96Angle    Proper Dih.  Improper Dih.          LJ-14
    2.56221e+03    3.87601e+03    2.85889e+03    1.20836e+03   -3.19565e+02
     Coulomb-14        LJ (SR)  Disper. corr.   Coulomb (SR)   Coul. recip.
    3.21451e+04    1.40619e+05   -4.18753e+03   -9.89187e+05    2.67788e+03
      Potential    Kinetic En.   Total Energy  Conserved En.    Temperature
   -8.07746e+05    1.29495e+05   -6.78251e+05    1.37209e+07    3.01013e+02
 Pres. DC (bar) Pressure (bar)   Constr. rmsd
   -1.34796e+02    4.00914e+01    0.00000e+00

           Step           Time
      133300000   266600.00000

   Energies (kJ/mol)
        G96Bond       G96Angle    Proper Dih.  Improper Dih.          LJ-14
    2.44188e+03    3.76075e+03    2.83482e+03    1.10833e+03   -3.79712e+02
     Coulomb-14        LJ (SR)  Disper. corr.   Coulomb (SR)   Coul. recip.
    3.22236e+04    1.40087e+05   -4.17102e+03   -9.90311e+05    2.62686e+03
      Potential    Kinetic En.   Total Energy  Conserved En.    Temperature
   -8.09778e+05    1.29270e+05   -6.80508e+05    1.37266e+07    3.00489e+02
 Pres. DC (bar) Pressure (bar)   Constr. rmsd
   -1.33736e+02   -2.02730e+02    0.00000e+00

           Step           Time
      133350000   266700.00000

   Energies (kJ/mol)
        G96Bond       G96Angle    Proper Dih.  Improper Dih.          LJ-14
    2.50613e+03    3.73496e+03    2.95364e+03    1.10534e+03   -3.42183e+02
     Coulomb-14        LJ (SR)  Disper. corr.   Coulomb (SR)   Coul. recip.
    3.22108e+04    1.40002e+05   -4.19231e+03   -9.89636e+05    2.58976e+03
      Potential    Kinetic En.   Total Energy  Conserved En.    Temperature
   -8.09069e+05    1.28612e+05   -6.80457e+05    1.37314e+07    2.98959e+02
 Pres. DC (bar) Pressure (bar)   Constr. rmsd
   -1.35104e+02    3.09591e+01    0.00000e+00

           Step           Time
      133400000   266800.00000

   Energies (kJ/mol)
        G96Bond       G96Angle    Proper Dih.  Improper Dih.          LJ-14
    2.49611e+03    3.86014e+03    2.86142e+03    1.18398e+03   -3.79537e+02
     Coulomb-14        LJ (SR)  Disper. corr.   Coulomb (SR)   Coul. recip.
    3.23235e+04    1.40682e+05   -4.17749e+03   -9.90959e+05    2.61836e+03
      Potential    Kinetic En.   Total Energy  Conserved En.    Temperature
   -8.09491e+05    1.28726e+05   -6.80765e+05    1.37381e+07    2.99225e+02
 Pres. DC (bar) Pressure (bar)   Constr. rmsd
   -1.34151e+02   -8.48609e+01    0.00000e+00

           Step           Time
      133450000   266900.00000

   Energies (kJ/mol)
        G96Bond       G96Angle    Proper Dih.  Improper Dih.          LJ-14
    2.57696e+03    3.73223e+03    2.89243e+03    1.20065e+03   -2.92691e+02
     Coulomb-14        LJ (SR)  Disper. corr.   Coulomb (SR)   Coul. recip.
    3.21255e+04    1.41645e+05   -4.18848e+03   -9.90669e+05    2.57811e+03
      Potential    Kinetic En.   Total Energy  Conserved En.    Temperature
   -8.08400e+05    1.29891e+05   -6.78509e+05    1.37433e+07    3.01932e+02
 Pres. DC (bar) Pressure (bar)   Constr. rmsd
   -1.34858e+02    8.02827e+01    0.00000e+00

           Step           Time
      133500000   267000.00000

   Energies (kJ/mol)
        G96Bond       G96Angle    Proper Dih.  Improper Dih.          LJ-14
    2.53770e+03    3.76947e+03    2.74704e+03    1.11252e+03   -3.03860e+02
     Coulomb-14        LJ (SR)  Disper. corr.   Coulomb (SR)   Coul. recip.
    3.21882e+04    1.40512e+05   -4.18705e+03   -9.90039e+05    2.63831e+03
      Potential    Kinetic En.   Total Energy  Conserved En.    Temperature
   -8.09025e+05    1.27993e+05   -6.81032e+05    1.37509e+07    2.97521e+02
 Pres. DC (bar) Pressure (bar)   Constr. rmsd
   -1.34766e+02    2.09441e+01    0.00000e+00

           Step           Time
      133550000   267100.00000

   Energies (kJ/mol)
        G96Bond       G96Angle    Proper Dih.  Improper Dih.          LJ-14
    2.43897e+03    3.87001e+03    3.00199e+03    1.16032e+03   -3.78882e+02
     Coulomb-14        LJ (SR)  Disper. corr.   Coulomb (SR)   Coul. recip.
    3.24048e+04    1.42313e+05   -4.21488e+03   -9.91270e+05    2.57421e+03
      Potential    Kinetic En.   Total Energy  Conserved En.    Temperature
   -8.08101e+05    1.28037e+05   -6.80064e+05    1.37572e+07    2.97623e+02
 Pres. DC (bar) Pressure (bar)   Constr. rmsd
   -1.36562e+02    3.32164e+02    0.00000e+00

           Step           Time
      133600000   267200.00000

   Energies (kJ/mol)
        G96Bond       G96Angle    Proper Dih.  Improper Dih.          LJ-14
    2.45949e+03    3.87318e+03    2.91498e+03    1.16984e+03   -3.84154e+02
     Coulomb-14        LJ (SR)  Disper. corr.   Coulomb (SR)   Coul. recip.
    3.22255e+04    1.41452e+05   -4.19863e+03   -9.90739e+05    2.62518e+03
      Potential    Kinetic En.   Total Energy  Conserved En.    Temperature
   -8.08602e+05    1.28888e+05   -6.79714e+05    1.37628e+07    2.99600e+02
 Pres. DC (bar) Pressure (bar)   Constr. rmsd
   -1.35512e+02    1.72662e+02    0.00000e+00

           Step           Time
      133650000   267300.00000

   Energies (kJ/mol)
        G96Bond       G96Angle    Proper Dih.  Improper Dih.          LJ-14
    2.57922e+03    3.95278e+03    2.86669e+03    1.26699e+03   -3.61738e+02
     Coulomb-14        LJ (SR)  Disper. corr.   Coulomb (SR)   Coul. recip.
    3.22071e+04    1.40639e+05   -4.17640e+03   -9.89034e+05    2.73277e+03
      Potential    Kinetic En.   Total Energy  Conserved En.    Temperature
   -8.07327e+05    1.30237e+05   -6.77090e+05    1.37671e+07    3.02736e+02
 Pres. DC (bar) Pressure (bar)   Constr. rmsd
   -1.34082e+02    2.52535e+01    0.00000e+00

           Step           Time
      133700000   267400.00000

   Energies (kJ/mol)
        G96Bond       G96Angle    Proper Dih.  Improper Dih.          LJ-14
    2.38749e+03    3.79711e+03    2.86181e+03    1.22197e+03   -3.64345e+02
     Coulomb-14        LJ (SR)  Disper. corr.   Coulomb (SR)   Coul. recip.
    3.22960e+04    1.40110e+05   -4.18265e+03   -9.89846e+05    2.52728e+03
      Potential    Kinetic En.   Total Energy  Conserved En.    Temperature
   -8.09191e+05    1.29672e+05   -6.79518e+05    1.37726e+07    3.01424e+02
 Pres. DC (bar) Pressure (bar)   Constr. rmsd
   -1.34483e+02   -9.35610e+01    0.00000e+00

           Step           Time
      133750000   267500.00000

   Energies (kJ/mol)
        G96Bond       G96Angle    Proper Dih.  Improper Dih.          LJ-14
    2.35097e+03    3.65937e+03    2.86162e+03    1.23516e+03   -3.46104e+02
     Coulomb-14        LJ (SR)  Disper. corr.   Coulomb (SR)   Coul. recip.
    3.23262e+04    1.40875e+05   -4.19258e+03   -9.90876e+05    2.64462e+03
      Potential    Kinetic En.   Total Energy  Conserved En.    Temperature
   -8.09462e+05    1.28828e+05   -6.80634e+05    1.37776e+07    2.99461e+02
 Pres. DC (bar) Pressure (bar)   Constr. rmsd
   -1.35121e+02    1.03697e+02    0.00000e+00

           Step           Time
      133800000   267600.00000

   Energies (kJ/mol)
        G96Bond       G96Angle    Proper Dih.  Improper Dih.          LJ-14
    2.42026e+03    3.73824e+03    2.83075e+03    1.12435e+03   -3.52688e+02
     Coulomb-14        LJ (SR)  Disper. corr.   Coulomb (SR)   Coul. recip.
    3.24254e+04    1.43471e+05   -4.20777e+03   -9.93552e+05    2.54897e+03
      Potential    Kinetic En.   Total Energy  Conserved En.    Temperature
   -8.09554e+05    1.28634e+05   -6.80920e+05    1.37814e+07    2.99010e+02
 Pres. DC (bar) Pressure (bar)   Constr. rmsd
   -1.36102e+02    4.01468e+02    0.00000e+00

           Step           Time
      133850000   267700.00000

   Energies (kJ/mol)
        G96Bond       G96Angle    Proper Dih.  Improper Dih.          LJ-14
    2.54471e+03    3.74578e+03    2.79126e+03    1.07869e+03   -2.57211e+02
     Coulomb-14        LJ (SR)  Disper. corr.   Coulomb (SR)   Coul. recip.
    3.21737e+04    1.40735e+05   -4.20090e+03   -9.89414e+05    2.60357e+03
      Potential    Kinetic En.   Total Energy  Conserved En.    Temperature
   -8.08199e+05    1.28076e+05   -6.80123e+05    1.37863e+07    2.97714e+02
 Pres. DC (bar) Pressure (bar)   Constr. rmsd
   -1.35658e+02    2.07244e+02    0.00000e+00

           Step           Time
      133900000   267800.00000

   Energies (kJ/mol)
        G96Bond       G96Angle    Proper Dih.  Improper Dih.          LJ-14
    2.45710e+03    3.66916e+03    2.80501e+03    1.06359e+03   -3.29944e+02
     Coulomb-14        LJ (SR)  Disper. corr.   Coulomb (SR)   Coul. recip.
    3.23819e+04    1.40507e+05   -4.21288e+03   -9.90384e+05    2.54146e+03
      Potential    Kinetic En.   Total Energy  Conserved En.    Temperature
   -8.09502e+05    1.28620e+05   -6.80882e+05    1.37913e+07    2.98978e+02
 Pres. DC (bar) Pressure (bar)   Constr. rmsd
   -1.36432e+02    7.23361e+01    0.00000e+00

           Step           Time
      133950000   267900.00000

   Energies (kJ/mol)
        G96Bond       G96Angle    Proper Dih.  Improper Dih.          LJ-14
    2.42214e+03    3.67375e+03    2.91189e+03    1.18057e+03   -2.53804e+02
     Coulomb-14        LJ (SR)  Disper. corr.   Coulomb (SR)   Coul. recip.
    3.24925e+04    1.43857e+05   -4.22295e+03   -9.94971e+05    2.51739e+03
      Potential    Kinetic En.   Total Energy  Conserved En.    Temperature
   -8.10392e+05    1.29659e+05   -6.80734e+05    1.37954e+07    3.01393e+02
 Pres. DC (bar) Pressure (bar)   Constr. rmsd
   -1.37085e+02    3.68580e+02    0.00000e+00

           Step           Time
      134000000   268000.00000

   Energies (kJ/mol)
        G96Bond       G96Angle    Proper Dih.  Improper Dih.          LJ-14
    2.37628e+03    3.70890e+03    2.87486e+03    1.12025e+03   -2.84625e+02
     Coulomb-14        LJ (SR)  Disper. corr.   Coulomb (SR)   Coul. recip.
    3.23477e+04    1.40102e+05   -4.18471e+03   -9.88831e+05    2.61503e+03
      Potential    Kinetic En.   Total Energy  Conserved En.    Temperature
   -8.08155e+05    1.28481e+05   -6.79674e+05    1.38005e+07    2.98655e+02
 Pres. DC (bar) Pressure (bar)   Constr. rmsd
   -1.34615e+02    8.22435e+01    0.00000e+00

           Step           Time
      134050000   268100.00000

   Energies (kJ/mol)
        G96Bond       G96Angle    Proper Dih.  Improper Dih.          LJ-14
    2.45591e+03    3.83251e+03    2.80639e+03    1.19166e+03   -2.84640e+02
     Coulomb-14        LJ (SR)  Disper. corr.   Coulomb (SR)   Coul. recip.
    3.23199e+04    1.39103e+05   -4.16931e+03   -9.87960e+05    2.54536e+03
      Potential    Kinetic En.   Total Energy  Conserved En.    Temperature
   -8.08159e+05    1.29175e+05   -6.78985e+05    1.38043e+07    3.00267e+02
 Pres. DC (bar) Pressure (bar)   Constr. rmsd
   -1.33627e+02   -2.18690e+01    0.00000e+00

           Step           Time
      134100000   268200.00000

   Energies (kJ/mol)
        G96Bond       G96Angle    Proper Dih.  Improper Dih.          LJ-14
    2.50587e+03    3.86484e+03    2.86024e+03    1.15256e+03   -3.56521e+02
     Coulomb-14        LJ (SR)  Disper. corr.   Coulomb (SR)   Coul. recip.
    3.22512e+04    1.38389e+05   -4.15930e+03   -9.85719e+05    2.57982e+03
      Potential    Kinetic En.   Total Energy  Conserved En.    Temperature
   -8.06632e+05    1.28486e+05   -6.78146e+05    1.38090e+07    2.98667e+02
 Pres. DC (bar) Pressure (bar)   Constr. rmsd
   -1.32986e+02   -1.54704e+02    0.00000e+00

           Step           Time
      134150000   268300.00000

   Energies (kJ/mol)
        G96Bond       G96Angle    Proper Dih.  Improper Dih.          LJ-14
    2.43164e+03    3.70925e+03    2.95087e+03    1.09992e+03   -3.02020e+02
     Coulomb-14        LJ (SR)  Disper. corr.   Coulomb (SR)   Coul. recip.
    3.21606e+04    1.41333e+05   -4.17410e+03   -9.90507e+05    2.65731e+03
      Potential    Kinetic En.   Total Energy  Conserved En.    Temperature
   -8.08641e+05    1.28190e+05   -6.80452e+05    1.38145e+07    2.97978e+02
 Pres. DC (bar) Pressure (bar)   Constr. rmsd
   -1.33934e+02    1.19777e+01    0.00000e+00

           Step           Time
      134200000   268400.00000

   Energies (kJ/mol)
        G96Bond       G96Angle    Proper Dih.  Improper Dih.          LJ-14
    2.49868e+03    3.68110e+03    2.91301e+03    1.09307e+03   -3.06530e+02
     Coulomb-14        LJ (SR)  Disper. corr.   Coulomb (SR)   Coul. recip.
    3.24274e+04    1.40595e+05   -4.17643e+03   -9.90329e+05    2.53468e+03
      Potential    Kinetic En.   Total Energy  Conserved En.    Temperature
   -8.09069e+05    1.28786e+05   -6.80282e+05    1.38198e+07    2.99365e+02
 Pres. DC (bar) Pressure (bar)   Constr. rmsd
   -1.34083e+02   -4.33673e+01    0.00000e+00

           Step           Time
      134250000   268500.00000

   Energies (kJ/mol)
        G96Bond       G96Angle    Proper Dih.  Improper Dih.          LJ-14
    2.37535e+03    3.75342e+03    2.85259e+03    1.16452e+03   -3.26020e+02
     Coulomb-14        LJ (SR)  Disper. corr.   Coulomb (SR)   Coul. recip.
    3.22492e+04    1.40647e+05   -4.19688e+03   -9.90382e+05    2.51817e+03
      Potential    Kinetic En.   Total Energy  Conserved En.    Temperature
   -8.09344e+05    1.28139e+05   -6.81205e+05    1.38259e+07    2.97860e+02
 Pres. DC (bar) Pressure (bar)   Constr. rmsd
   -1.35399e+02    1.04352e+02    0.00000e+00

           Step           Time
      134300000   268600.00000

   Energies (kJ/mol)
        G96Bond       G96Angle    Proper Dih.  Improper Dih.          LJ-14
    2.48082e+03    3.72438e+03    2.87995e+03    1.11284e+03   -3.13443e+02
     Coulomb-14        LJ (SR)  Disper. corr.   Coulomb (SR)   Coul. recip.
    3.24252e+04    1.39981e+05   -4.17156e+03   -9.88644e+05    2.54783e+03
      Potential    Kinetic En.   Total Energy  Conserved En.    Temperature
   -8.07977e+05    1.28600e+05   -6.79377e+05    1.38314e+07    2.98932e+02
 Pres. DC (bar) Pressure (bar)   Constr. rmsd
   -1.33771e+02   -9.32036e+01    0.00000e+00

           Step           Time
      134350000   268700.00000

   Energies (kJ/mol)
        G96Bond       G96Angle    Proper Dih.  Improper Dih.          LJ-14
    2.40774e+03    3.68130e+03    3.03178e+03    1.11968e+03   -4.17352e+02
     Coulomb-14        LJ (SR)  Disper. corr.   Coulomb (SR)   Coul. recip.
    3.20753e+04    1.42065e+05   -4.18177e+03   -9.92224e+05    2.65130e+03
      Potential    Kinetic En.   Total Energy  Conserved En.    Temperature
   -8.09790e+05    1.29270e+05   -6.80520e+05    1.38373e+07    3.00489e+02
 Pres. DC (bar) Pressure (bar)   Constr. rmsd
   -1.34426e+02    8.72078e+01    0.00000e+00

           Step           Time
      134400000   268800.00000

   Energies (kJ/mol)
        G96Bond       G96Angle    Proper Dih.  Improper Dih.          LJ-14
    2.45356e+03    3.73015e+03    2.86054e+03    1.16777e+03   -2.92995e+02
     Coulomb-14        LJ (SR)  Disper. corr.   Coulomb (SR)   Coul. recip.
    3.21032e+04    1.39620e+05   -4.14462e+03   -9.88204e+05    2.58295e+03
      Potential    Kinetic En.   Total Energy  Conserved En.    Temperature
   -8.08123e+05    1.28510e+05   -6.79613e+05    1.38438e+07    2.98723e+02
 Pres. DC (bar) Pressure (bar)   Constr. rmsd
   -1.32050e+02   -2.93462e+02    0.00000e+00

           Step           Time
      134450000   268900.00000

   Energies (kJ/mol)
        G96Bond       G96Angle    Proper Dih.  Improper Dih.          LJ-14
    2.41776e+03    3.69309e+03    2.85988e+03    1.19525e+03   -3.60524e+02
     Coulomb-14        LJ (SR)  Disper. corr.   Coulomb (SR)   Coul. recip.
    3.21893e+04    1.40337e+05   -4.18026e+03   -9.89879e+05    2.60890e+03
      Potential    Kinetic En.   Total Energy  Conserved En.    Temperature
   -8.09118e+05    1.28452e+05   -6.80667e+05    1.38498e+07    2.98588e+02
 Pres. DC (bar) Pressure (bar)   Constr. rmsd
   -1.34329e+02   -4.71323e+01    0.00000e+00

           Step           Time
      134500000   269000.00000

   Energies (kJ/mol)
        G96Bond       G96Angle    Proper Dih.  Improper Dih.          LJ-14
    2.45831e+03    3.69226e+03    2.87765e+03    1.20478e+03   -3.71667e+02
     Coulomb-14        LJ (SR)  Disper. corr.   Coulomb (SR)   Coul. recip.
    3.22111e+04    1.40292e+05   -4.17826e+03   -9.90645e+05    2.51601e+03
      Potential    Kinetic En.   Total Energy  Conserved En.    Temperature
   -8.09943e+05    1.29189e+05   -6.80754e+05    1.38547e+07    3.00301e+02
 Pres. DC (bar) Pressure (bar)   Constr. rmsd
   -1.34201e+02   -1.02797e+02    0.00000e+00

           Step           Time
      134550000   269100.00000

   Energies (kJ/mol)
        G96Bond       G96Angle    Proper Dih.  Improper Dih.          LJ-14
    2.40046e+03    3.76498e+03    2.95493e+03    1.25745e+03   -2.95620e+02
     Coulomb-14        LJ (SR)  Disper. corr.   Coulomb (SR)   Coul. recip.
    3.22823e+04    1.39556e+05   -4.15944e+03   -9.88376e+05    2.65710e+03
      Potential    Kinetic En.   Total Energy  Conserved En.    Temperature
   -8.07958e+05    1.28260e+05   -6.79698e+05    1.38580e+07    2.98142e+02
 Pres. DC (bar) Pressure (bar)   Constr. rmsd
   -1.32995e+02   -2.04340e+02    0.00000e+00

           Step           Time
      134600000   269200.00000

   Energies (kJ/mol)
        G96Bond       G96Angle    Proper Dih.  Improper Dih.          LJ-14
    2.51812e+03    3.72102e+03    2.93878e+03    1.14606e+03   -3.07577e+02
     Coulomb-14        LJ (SR)  Disper. corr.   Coulomb (SR)   Coul. recip.
    3.23079e+04    1.40513e+05   -4.18322e+03   -9.89203e+05    2.52199e+03
      Potential    Kinetic En.   Total Energy  Conserved En.    Temperature
   -8.08026e+05    1.28861e+05   -6.79165e+05    1.38626e+07    2.99539e+02
 Pres. DC (bar) Pressure (bar)   Constr. rmsd
   -1.34519e+02   -2.43473e+01    0.00000e+00

           Step           Time
      134650000   269300.00000

   Energies (kJ/mol)
        G96Bond       G96Angle    Proper Dih.  Improper Dih.          LJ-14
    2.39348e+03    3.79415e+03    2.92235e+03    1.19132e+03   -3.55750e+02
     Coulomb-14        LJ (SR)  Disper. corr.   Coulomb (SR)   Coul. recip.
    3.21215e+04    1.39356e+05   -4.18423e+03   -9.89380e+05    2.60777e+03
      Potential    Kinetic En.   Total Energy  Conserved En.    Temperature
   -8.09534e+05    1.28721e+05   -6.80814e+05    1.38670e+07    2.99212e+02
 Pres. DC (bar) Pressure (bar)   Constr. rmsd
   -1.34584e+02   -1.46308e+02    0.00000e+00

           Step           Time
      134700000   269400.00000

   Energies (kJ/mol)
        G96Bond       G96Angle    Proper Dih.  Improper Dih.          LJ-14
    2.50078e+03    3.67609e+03    2.94177e+03    1.11441e+03   -3.21080e+02
     Coulomb-14        LJ (SR)  Disper. corr.   Coulomb (SR)   Coul. recip.
    3.22514e+04    1.40344e+05   -4.19652e+03   -9.90611e+05    2.61286e+03
      Potential    Kinetic En.   Total Energy  Conserved En.    Temperature
   -8.09688e+05    1.29575e+05   -6.80112e+05    1.38729e+07    3.01199e+02
 Pres. DC (bar) Pressure (bar)   Constr. rmsd
   -1.35375e+02    8.06757e+00    0.00000e+00

           Step           Time
      134750000   269500.00000

   Energies (kJ/mol)
        G96Bond       G96Angle    Proper Dih.  Improper Dih.          LJ-14
    2.42507e+03    3.75122e+03    2.94617e+03    1.11629e+03   -3.15162e+02
     Coulomb-14        LJ (SR)  Disper. corr.   Coulomb (SR)   Coul. recip.
    3.23339e+04    1.38469e+05   -4.18535e+03   -9.87788e+05    2.55418e+03
      Potential    Kinetic En.   Total Energy  Conserved En.    Temperature
   -8.08693e+05    1.28792e+05   -6.79900e+05    1.38793e+07    2.99379e+02
 Pres. DC (bar) Pressure (bar)   Constr. rmsd
   -1.34656e+02   -1.28730e+02    0.00000e+00

           Step           Time
      134800000   269600.00000

   Energies (kJ/mol)
        G96Bond       G96Angle    Proper Dih.  Improper Dih.          LJ-14
    2.36019e+03    3.82236e+03    2.86413e+03    1.21745e+03   -3.17918e+02
     Coulomb-14        LJ (SR)  Disper. corr.   Coulomb (SR)   Coul. recip.
    3.22862e+04    1.40499e+05   -4.19675e+03   -9.89928e+05    2.57568e+03
      Potential    Kinetic En.   Total Energy  Conserved En.    Temperature
   -8.08818e+05    1.29562e+05   -6.79256e+05    1.38848e+07    3.01167e+02
 Pres. DC (bar) Pressure (bar)   Constr. rmsd
   -1.35390e+02    1.65320e+02    0.00000e+00

           Step           Time
      134850000   269700.00000

   Energies (kJ/mol)
        G96Bond       G96Angle    Proper Dih.  Improper Dih.          LJ-14
    2.56077e+03    3.75865e+03    2.87565e+03    1.16677e+03   -3.31624e+02
     Coulomb-14        LJ (SR)  Disper. corr.   Coulomb (SR)   Coul. recip.
    3.21222e+04    1.39223e+05   -4.18085e+03   -9.87959e+05    2.58403e+03
      Potential    Kinetic En.   Total Energy  Conserved En.    Temperature
   -8.08180e+05    1.29962e+05   -6.78219e+05    1.38908e+07    3.02097e+02
 Pres. DC (bar) Pressure (bar)   Constr. rmsd
   -1.34367e+02   -6.58727e+01    0.00000e+00

           Step           Time
      134900000   269800.00000

   Energies (kJ/mol)
        G96Bond       G96Angle    Proper Dih.  Improper Dih.          LJ-14
    2.39910e+03    3.81533e+03    2.83326e+03    1.23445e+03   -3.67379e+02
     Coulomb-14        LJ (SR)  Disper. corr.   Coulomb (SR)   Coul. recip.
    3.22113e+04    1.42323e+05   -4.20372e+03   -9.92477e+05    2.55361e+03
      Potential    Kinetic En.   Total Energy  Conserved En.    Temperature
   -8.09679e+05    1.28229e+05   -6.81450e+05    1.38962e+07    2.98070e+02
 Pres. DC (bar) Pressure (bar)   Constr. rmsd
   -1.35840e+02    2.91659e+02    0.00000e+00

           Step           Time
      134950000   269900.00000

   Energies (kJ/mol)
        G96Bond       G96Angle    Proper Dih.  Improper Dih.          LJ-14
    2.36278e+03    3.89742e+03    2.90375e+03    1.12950e+03   -2.55742e+02
     Coulomb-14        LJ (SR)  Disper. corr.   Coulomb (SR)   Coul. recip.
    3.19599e+04    1.40251e+05   -4.16332e+03   -9.89112e+05    2.60574e+03
      Potential    Kinetic En.   Total Energy  Conserved En.    Temperature
   -8.08422e+05    1.29332e+05   -6.79090e+05    1.39017e+07    3.00633e+02
 Pres. DC (bar) Pressure (bar)   Constr. rmsd
   -1.33243e+02   -4.51639e+01    0.00000e+00

           Step           Time
      135000000   270000.00000

   Energies (kJ/mol)
        G96Bond       G96Angle    Proper Dih.  Improper Dih.          LJ-14
    2.48718e+03    3.73895e+03    2.94314e+03    1.13112e+03   -3.12571e+02
     Coulomb-14        LJ (SR)  Disper. corr.   Coulomb (SR)   Coul. recip.
    3.22888e+04    1.37696e+05   -4.16293e+03   -9.85677e+05    2.58944e+03
      Potential    Kinetic En.   Total Energy  Conserved En.    Temperature
   -8.07278e+05    1.28940e+05   -6.78338e+05    1.39080e+07    2.99723e+02
 Pres. DC (bar) Pressure (bar)   Constr. rmsd
   -1.33218e+02   -3.50499e+02    0.00000e+00

           Step           Time
      135050000   270100.00000

   Energies (kJ/mol)
        G96Bond       G96Angle    Proper Dih.  Improper Dih.          LJ-14
    2.46037e+03    3.76533e+03    2.97735e+03    1.15362e+03   -3.41620e+02
     Coulomb-14        LJ (SR)  Disper. corr.   Coulomb (SR)   Coul. recip.
    3.21234e+04    1.40087e+05   -4.19700e+03   -9.90116e+05    2.54839e+03
      Potential    Kinetic En.   Total Energy  Conserved En.    Temperature
   -8.09539e+05    1.27964e+05   -6.81575e+05    1.39124e+07    2.97453e+02
 Pres. DC (bar) Pressure (bar)   Constr. rmsd
   -1.35407e+02   -4.74632e+01    0.00000e+00

           Step           Time
      135100000   270200.00000

   Energies (kJ/mol)
        G96Bond       G96Angle    Proper Dih.  Improper Dih.          LJ-14
    2.51080e+03    3.89413e+03    2.87664e+03    1.17578e+03   -3.51609e+02
     Coulomb-14        LJ (SR)  Disper. corr.   Coulomb (SR)   Coul. recip.
    3.18969e+04    1.40473e+05   -4.19406e+03   -9.89591e+05    2.52664e+03
      Potential    Kinetic En.   Total Energy  Conserved En.    Temperature
   -8.08783e+05    1.29958e+05   -6.78825e+05    1.39172e+07    3.02089e+02
 Pres. DC (bar) Pressure (bar)   Constr. rmsd
   -1.35217e+02    2.79117e+01    0.00000e+00

           Step           Time
      135150000   270300.00000

   Energies (kJ/mol)
        G96Bond       G96Angle    Proper Dih.  Improper Dih.          LJ-14
    2.37968e+03    3.83872e+03    2.83043e+03    1.10289e+03   -3.22072e+02
     Coulomb-14        LJ (SR)  Disper. corr.   Coulomb (SR)   Coul. recip.
    3.21832e+04    1.42596e+05   -4.18872e+03   -9.92093e+05    2.53171e+03
      Potential    Kinetic En.   Total Energy  Conserved En.    Temperature
   -8.09140e+05    1.28949e+05   -6.80191e+05    1.39224e+07    2.99744e+02
 Pres. DC (bar) Pressure (bar)   Constr. rmsd
   -1.34873e+02    3.03183e+02    0.00000e+00

           Step           Time
      135200000   270400.00000

   Energies (kJ/mol)
        G96Bond       G96Angle    Proper Dih.  Improper Dih.          LJ-14
    2.52879e+03    3.67526e+03    2.87341e+03    1.18432e+03   -3.11223e+02
     Coulomb-14        LJ (SR)  Disper. corr.   Coulomb (SR)   Coul. recip.
    3.21181e+04    1.39986e+05   -4.17174e+03   -9.89457e+05    2.66581e+03
      Potential    Kinetic En.   Total Energy  Conserved En.    Temperature
   -8.08909e+05    1.29420e+05   -6.79489e+05    1.39264e+07    3.00837e+02
 Pres. DC (bar) Pressure (bar)   Constr. rmsd
   -1.33783e+02   -7.88847e+01    0.00000e+00

           Step           Time
      135250000   270500.00000

   Energies (kJ/mol)
        G96Bond       G96Angle    Proper Dih.  Improper Dih.          LJ-14
    2.39945e+03    3.72154e+03    2.84924e+03    1.17068e+03   -3.38532e+02
     Coulomb-14        LJ (SR)  Disper. corr.   Coulomb (SR)   Coul. recip.
    3.22243e+04    1.44165e+05   -4.22816e+03   -9.95072e+05    2.62286e+03
      Potential    Kinetic En.   Total Energy  Conserved En.    Temperature
   -8.10486e+05    1.29231e+05   -6.81255e+05    1.39313e+07    3.00399e+02
 Pres. DC (bar) Pressure (bar)   Constr. rmsd
   -1.37423e+02    5.41896e+02    0.00000e+00

           Step           Time
      135300000   270600.00000

   Energies (kJ/mol)
        G96Bond       G96Angle    Proper Dih.  Improper Dih.          LJ-14
    2.59363e+03    3.83724e+03    2.96488e+03    1.08534e+03   -3.28001e+02
     Coulomb-14        LJ (SR)  Disper. corr.   Coulomb (SR)   Coul. recip.
    3.21801e+04    1.42194e+05   -4.18568e+03   -9.92049e+05    2.53774e+03
      Potential    Kinetic En.   Total Energy  Conserved En.    Temperature
   -8.09170e+05    1.29773e+05   -6.79396e+05    1.39363e+07    3.01659e+02
 Pres. DC (bar) Pressure (bar)   Constr. rmsd
   -1.34678e+02    1.08134e+02    0.00000e+00

           Step           Time
      135350000   270700.00000

   Energies (kJ/mol)
        G96Bond       G96Angle    Proper Dih.  Improper Dih.          LJ-14
    2.37157e+03    3.80633e+03    2.94855e+03    1.14308e+03   -2.86702e+02
     Coulomb-14        LJ (SR)  Disper. corr.   Coulomb (SR)   Coul. recip.
    3.22114e+04    1.38844e+05   -4.14596e+03   -9.87290e+05    2.57983e+03
      Potential    Kinetic En.   Total Energy  Conserved En.    Temperature
   -8.07818e+05    1.28747e+05   -6.79071e+05    1.39437e+07    2.99273e+02
 Pres. DC (bar) Pressure (bar)   Constr. rmsd
   -1.32135e+02   -3.66282e+02    0.00000e+00

           Step           Time
      135400000   270800.00000

   Energies (kJ/mol)
        G96Bond       G96Angle    Proper Dih.  Improper Dih.          LJ-14
    2.50696e+03    3.79840e+03    2.92133e+03    1.12598e+03   -3.47916e+02
     Coulomb-14        LJ (SR)  Disper. corr.   Coulomb (SR)   Coul. recip.
    3.21125e+04    1.40835e+05   -4.18055e+03   -9.90311e+05    2.62387e+03
      Potential    Kinetic En.   Total Energy  Conserved En.    Temperature
   -8.08915e+05    1.29210e+05   -6.79706e+05    1.39505e+07    3.00349e+02
 Pres. DC (bar) Pressure (bar)   Constr. rmsd
   -1.34348e+02   -4.85378e+00    0.00000e+00

           Step           Time
      135450000   270900.00000

   Energies (kJ/mol)
        G96Bond       G96Angle    Proper Dih.  Improper Dih.          LJ-14
    2.53035e+03    3.57186e+03    2.95309e+03    1.20278e+03   -2.57475e+02
     Coulomb-14        LJ (SR)  Disper. corr.   Coulomb (SR)   Coul. recip.
    3.22972e+04    1.39842e+05   -4.18349e+03   -9.88217e+05    2.57399e+03
      Potential    Kinetic En.   Total Energy  Conserved En.    Temperature
   -8.07686e+05    1.28287e+05   -6.79399e+05    1.39552e+07    2.98203e+02
 Pres. DC (bar) Pressure (bar)   Constr. rmsd
   -1.34537e+02    9.44150e+01    0.00000e+00

           Step           Time
      135500000   271000.00000

   Energies (kJ/mol)
        G96Bond       G96Angle    Proper Dih.  Improper Dih.          LJ-14
    2.30363e+03    3.77800e+03    2.86932e+03    1.11411e+03   -3.22174e+02
     Coulomb-14        LJ (SR)  Disper. corr.   Coulomb (SR)   Coul. recip.
    3.23835e+04    1.41375e+05   -4.21588e+03   -9.92152e+05    2.51345e+03
      Potential    Kinetic En.   Total Energy  Conserved En.    Temperature
   -8.10353e+05    1.28371e+05   -6.81982e+05    1.39606e+07    2.98399e+02
 Pres. DC (bar) Pressure (bar)   Constr. rmsd
   -1.36627e+02    3.57947e+02    0.00000e+00

           Step           Time
      135550000   271100.00000

   Energies (kJ/mol)
        G96Bond       G96Angle    Proper Dih.  Improper Dih.          LJ-14
    2.44786e+03    3.77565e+03    2.94038e+03    1.09194e+03   -3.60262e+02
     Coulomb-14        LJ (SR)  Disper. corr.   Coulomb (SR)   Coul. recip.
    3.21289e+04    1.41508e+05   -4.21044e+03   -9.91604e+05    2.50049e+03
      Potential    Kinetic En.   Total Energy  Conserved En.    Temperature
   -8.09781e+05    1.28688e+05   -6.81092e+05    1.39663e+07    2.99137e+02
 Pres. DC (bar) Pressure (bar)   Constr. rmsd
   -1.36274e+02    1.82921e+02    0.00000e+00

           Step           Time
      135600000   271200.00000

   Energies (kJ/mol)
        G96Bond       G96Angle    Proper Dih.  Improper Dih.          LJ-14
    2.48111e+03    3.79378e+03    2.94883e+03    1.14964e+03   -2.98062e+02
     Coulomb-14        LJ (SR)  Disper. corr.   Coulomb (SR)   Coul. recip.
    3.19979e+04    1.41158e+05   -4.17792e+03   -9.90945e+05    2.57087e+03
      Potential    Kinetic En.   Total Energy  Conserved En.    Temperature
   -8.09321e+05    1.30541e+05   -6.78780e+05    1.39707e+07    3.03444e+02
 Pres. DC (bar) Pressure (bar)   Constr. rmsd
   -1.34179e+02    3.67459e+01    0.00000e+00

           Step           Time
      135650000   271300.00000

   Energies (kJ/mol)
        G96Bond       G96Angle    Proper Dih.  Improper Dih.          LJ-14
    2.43988e+03    3.76537e+03    2.92781e+03    1.11293e+03   -3.10585e+02
     Coulomb-14        LJ (SR)  Disper. corr.   Coulomb (SR)   Coul. recip.
    3.19190e+04    1.40838e+05   -4.19490e+03   -9.89510e+05    2.54922e+03
      Potential    Kinetic En.   Total Energy  Conserved En.    Temperature
   -8.08463e+05    1.29057e+05   -6.79407e+05    1.39776e+07    2.99993e+02
 Pres. DC (bar) Pressure (bar)   Constr. rmsd
   -1.35271e+02    1.99034e+02    0.00000e+00

Writing checkpoint, step 135668500 at Tue Mar 26 03:48:41 2024


           Step           Time
      135700000   271400.00000

   Energies (kJ/mol)
        G96Bond       G96Angle    Proper Dih.  Improper Dih.          LJ-14
    2.53072e+03    3.72313e+03    2.88962e+03    1.08871e+03   -3.61706e+02
     Coulomb-14        LJ (SR)  Disper. corr.   Coulomb (SR)   Coul. recip.
    3.20253e+04    1.39682e+05   -4.19374e+03   -9.88941e+05    2.59483e+03
      Potential    Kinetic En.   Total Energy  Conserved En.    Temperature
   -8.08962e+05    1.29710e+05   -6.79252e+05    1.39825e+07    3.01513e+02
 Pres. DC (bar) Pressure (bar)   Constr. rmsd
   -1.35196e+02    2.81307e+01    0.00000e+00

           Step           Time
      135750000   271500.00000

   Energies (kJ/mol)
        G96Bond       G96Angle    Proper Dih.  Improper Dih.          LJ-14
    2.48829e+03    3.64424e+03    2.90309e+03    1.08547e+03   -3.13703e+02
     Coulomb-14        LJ (SR)  Disper. corr.   Coulomb (SR)   Coul. recip.
    3.24236e+04    1.42240e+05   -4.18501e+03   -9.93489e+05    2.45864e+03
      Potential    Kinetic En.   Total Energy  Conserved En.    Temperature
   -8.10745e+05    1.28873e+05   -6.81872e+05    1.39882e+07    2.99565e+02
 Pres. DC (bar) Pressure (bar)   Constr. rmsd
   -1.34634e+02    1.42946e+02    0.00000e+00

           Step           Time
      135800000   271600.00000

   Energies (kJ/mol)
        G96Bond       G96Angle    Proper Dih.  Improper Dih.          LJ-14
    2.44147e+03    3.81597e+03    3.09348e+03    1.11344e+03   -3.44701e+02
     Coulomb-14        LJ (SR)  Disper. corr.   Coulomb (SR)   Coul. recip.
    3.19783e+04    1.41197e+05   -4.18327e+03   -9.90613e+05    2.55713e+03
      Potential    Kinetic En.   Total Energy  Conserved En.    Temperature
   -8.08944e+05    1.28365e+05   -6.80579e+05    1.39944e+07    2.98385e+02
 Pres. DC (bar) Pressure (bar)   Constr. rmsd
   -1.34523e+02   -4.81757e+01    0.00000e+00

           Step           Time
      135850000   271700.00000

   Energies (kJ/mol)
        G96Bond       G96Angle    Proper Dih.  Improper Dih.          LJ-14
    2.37878e+03    3.94170e+03    2.97830e+03    1.21179e+03   -3.70014e+02
     Coulomb-14        LJ (SR)  Disper. corr.   Coulomb (SR)   Coul. recip.
    3.21480e+04    1.41293e+05   -4.18546e+03   -9.90039e+05    2.60991e+03
      Potential    Kinetic En.   Total Energy  Conserved En.    Temperature
   -8.08033e+05    1.27923e+05   -6.80110e+05    1.39998e+07    2.97358e+02
 Pres. DC (bar) Pressure (bar)   Constr. rmsd
   -1.34663e+02    1.54825e+02    0.00000e+00

           Step           Time
      135900000   271800.00000

   Energies (kJ/mol)
        G96Bond       G96Angle    Proper Dih.  Improper Dih.          LJ-14
    2.48007e+03    3.90768e+03    2.90450e+03    1.15363e+03   -3.73538e+02
     Coulomb-14        LJ (SR)  Disper. corr.   Coulomb (SR)   Coul. recip.
    3.21583e+04    1.40172e+05   -4.16304e+03   -9.89010e+05    2.64670e+03
      Potential    Kinetic En.   Total Energy  Conserved En.    Temperature
   -8.08124e+05    1.29048e+05   -6.79076e+05    1.40033e+07    2.99974e+02
 Pres. DC (bar) Pressure (bar)   Constr. rmsd
   -1.33225e+02   -4.26317e+01    0.00000e+00

           Step           Time
      135950000   271900.00000

   Energies (kJ/mol)
        G96Bond       G96Angle    Proper Dih.  Improper Dih.          LJ-14
    2.42998e+03    3.76053e+03    2.92412e+03    1.18275e+03   -3.96391e+02
     Coulomb-14        LJ (SR)  Disper. corr.   Coulomb (SR)   Coul. recip.
    3.22238e+04    1.41552e+05   -4.20269e+03   -9.91097e+05    2.55213e+03
      Potential    Kinetic En.   Total Energy  Conserved En.    Temperature
   -8.09071e+05    1.28879e+05   -6.80191e+05    1.40085e+07    2.99581e+02
 Pres. DC (bar) Pressure (bar)   Constr. rmsd
   -1.35773e+02    1.54684e+02    0.00000e+00

           Step           Time
      136000000   272000.00000

   Energies (kJ/mol)
        G96Bond       G96Angle    Proper Dih.  Improper Dih.          LJ-14
    2.49433e+03    3.91672e+03    2.84402e+03    1.24990e+03   -3.13270e+02
     Coulomb-14        LJ (SR)  Disper. corr.   Coulomb (SR)   Coul. recip.
    3.18779e+04    1.42081e+05   -4.19979e+03   -9.91988e+05    2.54029e+03
      Potential    Kinetic En.   Total Energy  Conserved En.    Temperature
   -8.09497e+05    1.28460e+05   -6.81037e+05    1.40151e+07    2.98606e+02
 Pres. DC (bar) Pressure (bar)   Constr. rmsd
   -1.35587e+02    9.07018e+01    0.00000e+00

           Step           Time
      136050000   272100.00000

   Energies (kJ/mol)
        G96Bond       G96Angle    Proper Dih.  Improper Dih.          LJ-14
    2.51965e+03    3.89581e+03    2.90648e+03    1.15390e+03   -3.54925e+02
     Coulomb-14        LJ (SR)  Disper. corr.   Coulomb (SR)   Coul. recip.
    3.20950e+04    1.40396e+05   -4.18388e+03   -9.89066e+05    2.58952e+03
      Potential    Kinetic En.   Total Energy  Conserved En.    Temperature
   -8.08048e+05    1.29715e+05   -6.78333e+05    1.40214e+07    3.01523e+02
 Pres. DC (bar) Pressure (bar)   Constr. rmsd
   -1.34562e+02   -8.09953e+01    0.00000e+00

           Step           Time
      136100000   272200.00000

   Energies (kJ/mol)
        G96Bond       G96Angle    Proper Dih.  Improper Dih.          LJ-14
    2.40556e+03    3.73711e+03    2.93046e+03    1.17425e+03   -3.67724e+02
     Coulomb-14        LJ (SR)  Disper. corr.   Coulomb (SR)   Coul. recip.
    3.21632e+04    1.41733e+05   -4.19267e+03   -9.92300e+05    2.51842e+03
      Potential    Kinetic En.   Total Energy  Conserved En.    Temperature
   -8.10199e+05    1.28728e+05   -6.81471e+05    1.40259e+07    2.99229e+02
 Pres. DC (bar) Pressure (bar)   Constr. rmsd
   -1.35128e+02    1.37328e+02    0.00000e+00

           Step           Time
      136150000   272300.00000

   Energies (kJ/mol)
        G96Bond       G96Angle    Proper Dih.  Improper Dih.          LJ-14
    2.53372e+03    3.78112e+03    2.97985e+03    1.12783e+03   -3.78627e+02
     Coulomb-14        LJ (SR)  Disper. corr.   Coulomb (SR)   Coul. recip.
    3.21951e+04    1.41051e+05   -4.17396e+03   -9.89512e+05    2.60250e+03
      Potential    Kinetic En.   Total Energy  Conserved En.    Temperature
   -8.07793e+05    1.28129e+05   -6.79664e+05    1.40332e+07    2.97837e+02
 Pres. DC (bar) Pressure (bar)   Constr. rmsd
   -1.33925e+02    2.15962e+01    0.00000e+00

           Step           Time
      136200000   272400.00000

   Energies (kJ/mol)
        G96Bond       G96Angle    Proper Dih.  Improper Dih.          LJ-14
    2.47927e+03    3.70303e+03    2.88669e+03    1.17340e+03   -3.02605e+02
     Coulomb-14        LJ (SR)  Disper. corr.   Coulomb (SR)   Coul. recip.
    3.22834e+04    1.42928e+05   -4.16582e+03   -9.91081e+05    2.61342e+03
      Potential    Kinetic En.   Total Energy  Conserved En.    Temperature
   -8.07482e+05    1.28712e+05   -6.78770e+05    1.40379e+07    2.99193e+02
 Pres. DC (bar) Pressure (bar)   Constr. rmsd
   -1.33403e+02    1.81216e+02    0.00000e+00

           Step           Time
      136250000   272500.00000

   Energies (kJ/mol)
        G96Bond       G96Angle    Proper Dih.  Improper Dih.          LJ-14
    2.23740e+03    3.65971e+03    2.83187e+03    1.12804e+03   -2.68430e+02
     Coulomb-14        LJ (SR)  Disper. corr.   Coulomb (SR)   Coul. recip.
    3.18442e+04    1.39635e+05   -4.19916e+03   -9.90321e+05    2.50698e+03
      Potential    Kinetic En.   Total Energy  Conserved En.    Temperature
   -8.10945e+05    1.28283e+05   -6.82662e+05    1.40423e+07    2.98195e+02
 Pres. DC (bar) Pressure (bar)   Constr. rmsd
   -1.35546e+02   -7.79518e+01    0.00000e+00

           Step           Time
      136300000   272600.00000

   Energies (kJ/mol)
        G96Bond       G96Angle    Proper Dih.  Improper Dih.          LJ-14
    2.46955e+03    3.65897e+03    2.84498e+03    1.18245e+03   -2.69301e+02
     Coulomb-14        LJ (SR)  Disper. corr.   Coulomb (SR)   Coul. recip.
    3.20522e+04    1.39551e+05   -4.15539e+03   -9.88045e+05    2.59755e+03
      Potential    Kinetic En.   Total Energy  Conserved En.    Temperature
   -8.08113e+05    1.29016e+05   -6.79096e+05    1.40472e+07    2.99900e+02
 Pres. DC (bar) Pressure (bar)   Constr. rmsd
   -1.32737e+02   -2.11368e+02    0.00000e+00

           Step           Time
      136350000   272700.00000

   Energies (kJ/mol)
        G96Bond       G96Angle    Proper Dih.  Improper Dih.          LJ-14
    2.52312e+03    3.74453e+03    2.72819e+03    1.16309e+03   -3.62175e+02
     Coulomb-14        LJ (SR)  Disper. corr.   Coulomb (SR)   Coul. recip.
    3.22384e+04    1.40171e+05   -4.15249e+03   -9.89667e+05    2.60608e+03
      Potential    Kinetic En.   Total Energy  Conserved En.    Temperature
   -8.09007e+05    1.29347e+05   -6.79661e+05    1.40512e+07    3.00668e+02
 Pres. DC (bar) Pressure (bar)   Constr. rmsd
   -1.32551e+02   -2.22248e+02    0.00000e+00

           Step           Time
      136400000   272800.00000

   Energies (kJ/mol)
        G96Bond       G96Angle    Proper Dih.  Improper Dih.          LJ-14
    2.48950e+03    3.91625e+03    2.78004e+03    1.16655e+03   -3.43833e+02
     Coulomb-14        LJ (SR)  Disper. corr.   Coulomb (SR)   Coul. recip.
    3.23819e+04    1.39101e+05   -4.17145e+03   -9.86586e+05    2.68292e+03
      Potential    Kinetic En.   Total Energy  Conserved En.    Temperature
   -8.06582e+05    1.27511e+05   -6.79072e+05    1.40579e+07    2.96400e+02
 Pres. DC (bar) Pressure (bar)   Constr. rmsd
   -1.33764e+02   -9.45928e+01    0.00000e+00

           Step           Time
      136450000   272900.00000

   Energies (kJ/mol)
        G96Bond       G96Angle    Proper Dih.  Improper Dih.          LJ-14
    2.56167e+03    3.74692e+03    2.88895e+03    1.17610e+03   -2.67148e+02
     Coulomb-14        LJ (SR)  Disper. corr.   Coulomb (SR)   Coul. recip.
    3.22299e+04    1.39916e+05   -4.18412e+03   -9.88266e+05    2.55904e+03
      Potential    Kinetic En.   Total Energy  Conserved En.    Temperature
   -8.07639e+05    1.29724e+05   -6.77915e+05    1.40621e+07    3.01545e+02
 Pres. DC (bar) Pressure (bar)   Constr. rmsd
   -1.34577e+02   -1.04057e+02    0.00000e+00

           Step           Time
      136500000   273000.00000

   Energies (kJ/mol)
        G96Bond       G96Angle    Proper Dih.  Improper Dih.          LJ-14
    2.50888e+03    3.82880e+03    2.84162e+03    1.24660e+03   -2.97394e+02
     Coulomb-14        LJ (SR)  Disper. corr.   Coulomb (SR)   Coul. recip.
    3.22991e+04    1.42571e+05   -4.20773e+03   -9.93074e+05    2.64913e+03
      Potential    Kinetic En.   Total Energy  Conserved En.    Temperature
   -8.09635e+05    1.29269e+05   -6.80365e+05    1.40664e+07    3.00488e+02
 Pres. DC (bar) Pressure (bar)   Constr. rmsd
   -1.36099e+02    3.53357e+02    0.00000e+00

           Step           Time
      136550000   273100.00000

   Energies (kJ/mol)
        G96Bond       G96Angle    Proper Dih.  Improper Dih.          LJ-14
    2.47729e+03    3.73705e+03    2.84448e+03    1.20644e+03   -2.65660e+02
     Coulomb-14        LJ (SR)  Disper. corr.   Coulomb (SR)   Coul. recip.
    3.21649e+04    1.41177e+05   -4.19108e+03   -9.89910e+05    2.60917e+03
      Potential    Kinetic En.   Total Energy  Conserved En.    Temperature
   -8.08150e+05    1.29740e+05   -6.78410e+05    1.40717e+07    3.01582e+02
 Pres. DC (bar) Pressure (bar)   Constr. rmsd
   -1.35025e+02    2.09111e+02    0.00000e+00

           Step           Time
      136600000   273200.00000

   Energies (kJ/mol)
        G96Bond       G96Angle    Proper Dih.  Improper Dih.          LJ-14
    2.35298e+03    3.73275e+03    3.00016e+03    1.08883e+03   -3.56946e+02
     Coulomb-14        LJ (SR)  Disper. corr.   Coulomb (SR)   Coul. recip.
    3.22011e+04    1.42529e+05   -4.21442e+03   -9.93308e+05    2.53110e+03
      Potential    Kinetic En.   Total Energy  Conserved En.    Temperature
   -8.10444e+05    1.29598e+05   -6.80845e+05    1.40780e+07    3.01252e+02
 Pres. DC (bar) Pressure (bar)   Constr. rmsd
   -1.36532e+02    2.06877e+02    0.00000e+00

           Step           Time
      136650000   273300.00000

   Energies (kJ/mol)
        G96Bond       G96Angle    Proper Dih.  Improper Dih.          LJ-14
    2.37686e+03    3.81299e+03    2.94363e+03    1.15449e+03   -3.56674e+02
     Coulomb-14        LJ (SR)  Disper. corr.   Coulomb (SR)   Coul. recip.
    3.21870e+04    1.41164e+05   -4.20313e+03   -9.92139e+05    2.60381e+03
      Potential    Kinetic En.   Total Energy  Conserved En.    Temperature
   -8.10456e+05    1.29879e+05   -6.80577e+05    1.40823e+07    3.01906e+02
 Pres. DC (bar) Pressure (bar)   Constr. rmsd
   -1.35802e+02    1.78395e+02    0.00000e+00

           Step           Time
      136700000   273400.00000

   Energies (kJ/mol)
        G96Bond       G96Angle    Proper Dih.  Improper Dih.          LJ-14
    2.38846e+03    3.64012e+03    2.82156e+03    1.20992e+03   -2.91389e+02
     Coulomb-14        LJ (SR)  Disper. corr.   Coulomb (SR)   Coul. recip.
    3.24371e+04    1.40533e+05   -4.17035e+03   -9.88870e+05    2.59739e+03
      Potential    Kinetic En.   Total Energy  Conserved En.    Temperature
   -8.07704e+05    1.29236e+05   -6.78468e+05    1.40897e+07    3.00410e+02
 Pres. DC (bar) Pressure (bar)   Constr. rmsd
   -1.33693e+02   -1.14310e+00    0.00000e+00

           Step           Time
      136750000   273500.00000

   Energies (kJ/mol)
        G96Bond       G96Angle    Proper Dih.  Improper Dih.          LJ-14
    2.26787e+03    3.87505e+03    2.91262e+03    1.15413e+03   -3.48097e+02
     Coulomb-14        LJ (SR)  Disper. corr.   Coulomb (SR)   Coul. recip.
    3.23291e+04    1.42478e+05   -4.18353e+03   -9.92683e+05    2.56513e+03
      Potential    Kinetic En.   Total Energy  Conserved En.    Temperature
   -8.09633e+05    1.28915e+05   -6.80718e+05    1.40945e+07    2.99663e+02
 Pres. DC (bar) Pressure (bar)   Constr. rmsd
   -1.34539e+02    1.10281e+02    0.00000e+00

           Step           Time
      136800000   273600.00000

   Energies (kJ/mol)
        G96Bond       G96Angle    Proper Dih.  Improper Dih.          LJ-14
    2.48360e+03    3.76341e+03    2.96071e+03    1.15667e+03   -3.24995e+02
     Coulomb-14        LJ (SR)  Disper. corr.   Coulomb (SR)   Coul. recip.
    3.22256e+04    1.39482e+05   -4.19762e+03   -9.89531e+05    2.56713e+03
      Potential    Kinetic En.   Total Energy  Conserved En.    Temperature
   -8.09415e+05    1.28870e+05   -6.80545e+05    1.41005e+07    2.99559e+02
 Pres. DC (bar) Pressure (bar)   Constr. rmsd
   -1.35447e+02   -3.90612e+01    0.00000e+00

           Step           Time
      136850000   273700.00000

   Energies (kJ/mol)
        G96Bond       G96Angle    Proper Dih.  Improper Dih.          LJ-14
    2.43227e+03    3.67182e+03    2.92211e+03    1.05379e+03   -3.51045e+02
     Coulomb-14        LJ (SR)  Disper. corr.   Coulomb (SR)   Coul. recip.
    3.23357e+04    1.40309e+05   -4.18286e+03   -9.88955e+05    2.66760e+03
      Potential    Kinetic En.   Total Energy  Conserved En.    Temperature
   -8.08096e+05    1.28898e+05   -6.79199e+05    1.41051e+07    2.99624e+02
 Pres. DC (bar) Pressure (bar)   Constr. rmsd
   -1.34496e+02   -7.71243e+01    0.00000e+00

           Step           Time
      136900000   273800.00000

   Energies (kJ/mol)
        G96Bond       G96Angle    Proper Dih.  Improper Dih.          LJ-14
    2.54785e+03    3.87993e+03    2.93876e+03    1.18470e+03   -3.05614e+02
     Coulomb-14        LJ (SR)  Disper. corr.   Coulomb (SR)   Coul. recip.
    3.21794e+04    1.41989e+05   -4.20472e+03   -9.91001e+05    2.63590e+03
      Potential    Kinetic En.   Total Energy  Conserved En.    Temperature
   -8.08156e+05    1.28725e+05   -6.79431e+05    1.41106e+07    2.99222e+02
 Pres. DC (bar) Pressure (bar)   Constr. rmsd
   -1.35905e+02    2.36984e+02    0.00000e+00

           Step           Time
      136950000   273900.00000

   Energies (kJ/mol)
        G96Bond       G96Angle    Proper Dih.  Improper Dih.          LJ-14
    2.59344e+03    3.87353e+03    2.84689e+03    1.11404e+03   -3.64007e+02
     Coulomb-14        LJ (SR)  Disper. corr.   Coulomb (SR)   Coul. recip.
    3.22550e+04    1.39497e+05   -4.19608e+03   -9.89232e+05    2.59329e+03
      Potential    Kinetic En.   Total Energy  Conserved En.    Temperature
   -8.09018e+05    1.29383e+05   -6.79635e+05    1.41161e+07    3.00753e+02
 Pres. DC (bar) Pressure (bar)   Constr. rmsd
   -1.35348e+02    2.70249e+01    0.00000e+00

           Step           Time
      137000000   274000.00000

   Energies (kJ/mol)
        G96Bond       G96Angle    Proper Dih.  Improper Dih.          LJ-14
    2.46078e+03    3.90537e+03    2.94437e+03    1.22418e+03   -4.27050e+02
     Coulomb-14        LJ (SR)  Disper. corr.   Coulomb (SR)   Coul. recip.
    3.20033e+04    1.41070e+05   -4.19719e+03   -9.91920e+05    2.58803e+03
      Potential    Kinetic En.   Total Energy  Conserved En.    Temperature
   -8.10349e+05    1.28192e+05   -6.82157e+05    1.41222e+07    2.97983e+02
 Pres. DC (bar) Pressure (bar)   Constr. rmsd
   -1.35419e+02    1.92382e+01    0.00000e+00

           Step           Time
      137050000   274100.00000

   Energies (kJ/mol)
        G96Bond       G96Angle    Proper Dih.  Improper Dih.          LJ-14
    2.41582e+03    3.81825e+03    2.92218e+03    1.16567e+03   -3.16416e+02
     Coulomb-14        LJ (SR)  Disper. corr.   Coulomb (SR)   Coul. recip.
    3.21244e+04    1.43093e+05   -4.21781e+03   -9.93004e+05    2.63156e+03
      Potential    Kinetic En.   Total Energy  Conserved En.    Temperature
   -8.09367e+05    1.28719e+05   -6.80648e+05    1.41271e+07    2.99209e+02
 Pres. DC (bar) Pressure (bar)   Constr. rmsd
   -1.36752e+02    4.34322e+02    0.00000e+00

           Step           Time
      137100000   274200.00000

   Energies (kJ/mol)
        G96Bond       G96Angle    Proper Dih.  Improper Dih.          LJ-14
    2.46109e+03    3.74898e+03    2.98304e+03    1.26476e+03   -3.81905e+02
     Coulomb-14        LJ (SR)  Disper. corr.   Coulomb (SR)   Coul. recip.
    3.21887e+04    1.39497e+05   -4.19669e+03   -9.89292e+05    2.68511e+03
      Potential    Kinetic En.   Total Energy  Conserved En.    Temperature
   -8.09042e+05    1.29373e+05   -6.79669e+05    1.41334e+07    3.00729e+02
 Pres. DC (bar) Pressure (bar)   Constr. rmsd
   -1.35386e+02   -3.11958e+00    0.00000e+00

           Step           Time
      137150000   274300.00000

   Energies (kJ/mol)
        G96Bond       G96Angle    Proper Dih.  Improper Dih.          LJ-14
    2.39251e+03    3.87852e+03    2.88167e+03    1.19239e+03   -2.81843e+02
     Coulomb-14        LJ (SR)  Disper. corr.   Coulomb (SR)   Coul. recip.
    3.20992e+04    1.37874e+05   -4.15676e+03   -9.86350e+05    2.64009e+03
      Potential    Kinetic En.   Total Energy  Conserved En.    Temperature
   -8.07830e+05    1.29079e+05   -6.78751e+05    1.41369e+07    3.00046e+02
 Pres. DC (bar) Pressure (bar)   Constr. rmsd
   -1.32824e+02   -3.22333e+02    0.00000e+00

           Step           Time
      137200000   274400.00000

   Energies (kJ/mol)
        G96Bond       G96Angle    Proper Dih.  Improper Dih.          LJ-14
    2.47436e+03    3.79972e+03    3.00317e+03    1.12032e+03   -3.54199e+02
     Coulomb-14        LJ (SR)  Disper. corr.   Coulomb (SR)   Coul. recip.
    3.22678e+04    1.40934e+05   -4.21009e+03   -9.91400e+05    2.55667e+03
      Potential    Kinetic En.   Total Energy  Conserved En.    Temperature
   -8.09809e+05    1.29258e+05   -6.80551e+05    1.41432e+07    3.00461e+02
 Pres. DC (bar) Pressure (bar)   Constr. rmsd
   -1.36252e+02    7.05907e+01    0.00000e+00

           Step           Time
      137250000   274500.00000

   Energies (kJ/mol)
        G96Bond       G96Angle    Proper Dih.  Improper Dih.          LJ-14
    2.51832e+03    3.82094e+03    2.82979e+03    1.14080e+03   -3.33759e+02
     Coulomb-14        LJ (SR)  Disper. corr.   Coulomb (SR)   Coul. recip.
    3.18361e+04    1.36007e+05   -4.13969e+03   -9.82952e+05    2.62938e+03
      Potential    Kinetic En.   Total Energy  Conserved En.    Temperature
   -8.06644e+05    1.29717e+05   -6.76926e+05    1.41487e+07    3.01529e+02
 Pres. DC (bar) Pressure (bar)   Constr. rmsd
   -1.31736e+02   -5.70713e+02    0.00000e+00

           Step           Time
      137300000   274600.00000

   Energies (kJ/mol)
        G96Bond       G96Angle    Proper Dih.  Improper Dih.          LJ-14
    2.45477e+03    3.91651e+03    2.79112e+03    1.15194e+03   -3.06568e+02
     Coulomb-14        LJ (SR)  Disper. corr.   Coulomb (SR)   Coul. recip.
    3.18860e+04    1.39807e+05   -4.19080e+03   -9.88994e+05    2.60591e+03
      Potential    Kinetic En.   Total Energy  Conserved En.    Temperature
   -8.08878e+05    1.29138e+05   -6.79740e+05    1.41543e+07    3.00181e+02
 Pres. DC (bar) Pressure (bar)   Constr. rmsd
   -1.35007e+02   -1.23025e+02    0.00000e+00

           Step           Time
      137350000   274700.00000

   Energies (kJ/mol)
        G96Bond       G96Angle    Proper Dih.  Improper Dih.          LJ-14
    2.42552e+03    3.83078e+03    2.81044e+03    1.16442e+03   -3.38551e+02
     Coulomb-14        LJ (SR)  Disper. corr.   Coulomb (SR)   Coul. recip.
    3.20061e+04    1.43772e+05   -4.20541e+03   -9.93368e+05    2.46472e+03
      Potential    Kinetic En.   Total Energy  Conserved En.    Temperature
   -8.09438e+05    1.29365e+05   -6.80074e+05    1.41610e+07    3.00710e+02
 Pres. DC (bar) Pressure (bar)   Constr. rmsd
   -1.35950e+02    3.75089e+02    0.00000e+00

           Step           Time
      137400000   274800.00000

   Energies (kJ/mol)
        G96Bond       G96Angle    Proper Dih.  Improper Dih.          LJ-14
    2.41783e+03    3.79288e+03    2.86417e+03    1.16937e+03   -3.72924e+02
     Coulomb-14        LJ (SR)  Disper. corr.   Coulomb (SR)   Coul. recip.
    3.20621e+04    1.38198e+05   -4.15852e+03   -9.87150e+05    2.53707e+03
      Potential    Kinetic En.   Total Energy  Conserved En.    Temperature
   -8.08640e+05    1.28622e+05   -6.80018e+05    1.41663e+07    2.98984e+02
 Pres. DC (bar) Pressure (bar)   Constr. rmsd
   -1.32937e+02   -2.97634e+02    0.00000e+00

           Step           Time
      137450000   274900.00000

   Energies (kJ/mol)
        G96Bond       G96Angle    Proper Dih.  Improper Dih.          LJ-14
    2.54151e+03    3.61512e+03    2.85181e+03    1.14535e+03   -2.50310e+02
     Coulomb-14        LJ (SR)  Disper. corr.   Coulomb (SR)   Coul. recip.
    3.22530e+04    1.41614e+05   -4.19921e+03   -9.91423e+05    2.63465e+03
      Potential    Kinetic En.   Total Energy  Conserved En.    Temperature
   -8.09218e+05    1.30151e+05   -6.79067e+05    1.41710e+07    3.02536e+02
 Pres. DC (bar) Pressure (bar)   Constr. rmsd
   -1.35549e+02    3.97571e+01    0.00000e+00

           Step           Time
      137500000   275000.00000

   Energies (kJ/mol)
        G96Bond       G96Angle    Proper Dih.  Improper Dih.          LJ-14
    2.42031e+03    3.78029e+03    3.03201e+03    1.14497e+03   -3.62251e+02
     Coulomb-14        LJ (SR)  Disper. corr.   Coulomb (SR)   Coul. recip.
    3.21040e+04    1.42900e+05   -4.21727e+03   -9.93193e+05    2.56459e+03
      Potential    Kinetic En.   Total Energy  Conserved En.    Temperature
   -8.09826e+05    1.29104e+05   -6.80722e+05    1.41766e+07    3.00103e+02
 Pres. DC (bar) Pressure (bar)   Constr. rmsd
   -1.36717e+02    2.72244e+02    0.00000e+00

           Step           Time
      137550000   275100.00000

   Energies (kJ/mol)
        G96Bond       G96Angle    Proper Dih.  Improper Dih.          LJ-14
    2.40854e+03    3.71457e+03    2.89059e+03    1.14451e+03   -2.73194e+02
     Coulomb-14        LJ (SR)  Disper. corr.   Coulomb (SR)   Coul. recip.
    3.21827e+04    1.41582e+05   -4.19754e+03   -9.91918e+05    2.66722e+03
      Potential    Kinetic En.   Total Energy  Conserved En.    Temperature
   -8.09799e+05    1.28726e+05   -6.81073e+05    1.41823e+07    2.99225e+02
 Pres. DC (bar) Pressure (bar)   Constr. rmsd
   -1.35441e+02    1.26497e+02    0.00000e+00

           Step           Time
      137600000   275200.00000

   Energies (kJ/mol)
        G96Bond       G96Angle    Proper Dih.  Improper Dih.          LJ-14
    2.38992e+03    3.91661e+03    2.86039e+03    1.25669e+03   -3.28762e+02
     Coulomb-14        LJ (SR)  Disper. corr.   Coulomb (SR)   Coul. recip.
    3.22082e+04    1.39238e+05   -4.17539e+03   -9.86295e+05    2.66562e+03
      Potential    Kinetic En.   Total Energy  Conserved En.    Temperature
   -8.06264e+05    1.30583e+05   -6.75680e+05    1.41868e+07    3.03542e+02
 Pres. DC (bar) Pressure (bar)   Constr. rmsd
   -1.34017e+02    2.45398e+01    0.00000e+00

           Step           Time
      137650000   275300.00000

   Energies (kJ/mol)
        G96Bond       G96Angle    Proper Dih.  Improper Dih.          LJ-14
    2.37583e+03    3.82195e+03    2.84629e+03    1.18817e+03   -3.25254e+02
     Coulomb-14        LJ (SR)  Disper. corr.   Coulomb (SR)   Coul. recip.
    3.21929e+04    1.39576e+05   -4.16307e+03   -9.88041e+05    2.57246e+03
      Potential    Kinetic En.   Total Energy  Conserved En.    Temperature
   -8.07956e+05    1.29402e+05   -6.78554e+05    1.41929e+07    3.00795e+02
 Pres. DC (bar) Pressure (bar)   Constr. rmsd
   -1.33228e+02   -7.45766e+01    0.00000e+00

           Step           Time
      137700000   275400.00000

   Energies (kJ/mol)
        G96Bond       G96Angle    Proper Dih.  Improper Dih.          LJ-14
    2.40703e+03    3.76330e+03    2.84915e+03    1.11894e+03   -2.73750e+02
     Coulomb-14        LJ (SR)  Disper. corr.   Coulomb (SR)   Coul. recip.
    3.23750e+04    1.41648e+05   -4.17331e+03   -9.92411e+05    2.56325e+03
      Potential    Kinetic En.   Total Energy  Conserved En.    Temperature
   -8.10134e+05    1.28924e+05   -6.81210e+05    1.41970e+07    2.99684e+02
 Pres. DC (bar) Pressure (bar)   Constr. rmsd
   -1.33883e+02    9.11455e+01    0.00000e+00

           Step           Time
      137750000   275500.00000

   Energies (kJ/mol)
        G96Bond       G96Angle    Proper Dih.  Improper Dih.          LJ-14
    2.19950e+03    3.82962e+03    2.87324e+03    1.19808e+03   -2.45613e+02
     Coulomb-14        LJ (SR)  Disper. corr.   Coulomb (SR)   Coul. recip.
    3.21944e+04    1.39480e+05   -4.20750e+03   -9.88624e+05    2.61664e+03
      Potential    Kinetic En.   Total Energy  Conserved En.    Temperature
   -8.08686e+05    1.28982e+05   -6.79704e+05    1.42019e+07    2.99819e+02
 Pres. DC (bar) Pressure (bar)   Constr. rmsd
   -1.36084e+02    1.03401e+02    0.00000e+00

           Step           Time
      137800000   275600.00000

   Energies (kJ/mol)
        G96Bond       G96Angle    Proper Dih.  Improper Dih.          LJ-14
    2.51920e+03    3.78784e+03    2.91939e+03    1.09258e+03   -3.42065e+02
     Coulomb-14        LJ (SR)  Disper. corr.   Coulomb (SR)   Coul. recip.
    3.22360e+04    1.38987e+05   -4.16502e+03   -9.87977e+05    2.53821e+03
      Potential    Kinetic En.   Total Energy  Conserved En.    Temperature
   -8.08404e+05    1.29073e+05   -6.79331e+05    1.42064e+07    3.00031e+02
 Pres. DC (bar) Pressure (bar)   Constr. rmsd
   -1.33353e+02   -1.81377e+02    0.00000e+00

           Step           Time
      137850000   275700.00000

   Energies (kJ/mol)
        G96Bond       G96Angle    Proper Dih.  Improper Dih.          LJ-14
    2.34570e+03    3.67548e+03    2.78750e+03    1.09928e+03   -3.05145e+02
     Coulomb-14        LJ (SR)  Disper. corr.   Coulomb (SR)   Coul. recip.
    3.21870e+04    1.39253e+05   -4.18573e+03   -9.89457e+05    2.53128e+03
      Potential    Kinetic En.   Total Energy  Conserved En.    Temperature
   -8.10069e+05    1.27598e+05   -6.82471e+05    1.42114e+07    2.96602e+02
 Pres. DC (bar) Pressure (bar)   Constr. rmsd
   -1.34681e+02   -1.62522e+02    0.00000e+00

           Step           Time
      137900000   275800.00000

   Energies (kJ/mol)
        G96Bond       G96Angle    Proper Dih.  Improper Dih.          LJ-14
    2.45269e+03    3.90840e+03    2.80808e+03    1.15326e+03   -2.79292e+02
     Coulomb-14        LJ (SR)  Disper. corr.   Coulomb (SR)   Coul. recip.
    3.20916e+04    1.39091e+05   -4.18890e+03   -9.88575e+05    2.57385e+03
      Potential    Kinetic En.   Total Energy  Conserved En.    Temperature
   -8.08965e+05    1.30352e+05   -6.78613e+05    1.42187e+07    3.03003e+02
 Pres. DC (bar) Pressure (bar)   Constr. rmsd
   -1.34885e+02   -4.89882e+01    0.00000e+00

           Step           Time
      137950000   275900.00000

   Energies (kJ/mol)
        G96Bond       G96Angle    Proper Dih.  Improper Dih.          LJ-14
    2.41225e+03    3.88145e+03    2.99732e+03    1.15732e+03   -3.52691e+02
     Coulomb-14        LJ (SR)  Disper. corr.   Coulomb (SR)   Coul. recip.
    3.21550e+04    1.41992e+05   -4.20715e+03   -9.91694e+05    2.56176e+03
      Potential    Kinetic En.   Total Energy  Conserved En.    Temperature
   -8.09097e+05    1.28611e+05   -6.80485e+05    1.42257e+07    2.98958e+02
 Pres. DC (bar) Pressure (bar)   Constr. rmsd
   -1.36062e+02    3.40008e+02    0.00000e+00

           Step           Time
      138000000   276000.00000

   Energies (kJ/mol)
        G96Bond       G96Angle    Proper Dih.  Improper Dih.          LJ-14
    2.44428e+03    3.89853e+03    2.94617e+03    1.23010e+03   -4.00812e+02
     Coulomb-14        LJ (SR)  Disper. corr.   Coulomb (SR)   Coul. recip.
    3.24421e+04    1.41046e+05   -4.18017e+03   -9.88831e+05    2.71469e+03
      Potential    Kinetic En.   Total Energy  Conserved En.    Temperature
   -8.06690e+05    1.28972e+05   -6.77718e+05    1.42312e+07    2.99797e+02
 Pres. DC (bar) Pressure (bar)   Constr. rmsd
   -1.34324e+02    1.03369e+02    0.00000e+00

           Step           Time
      138050000   276100.00000

   Energies (kJ/mol)
        G96Bond       G96Angle    Proper Dih.  Improper Dih.          LJ-14
    2.43894e+03    3.61738e+03    2.89127e+03    1.12535e+03   -3.24287e+02
     Coulomb-14        LJ (SR)  Disper. corr.   Coulomb (SR)   Coul. recip.
    3.24328e+04    1.40115e+05   -4.17377e+03   -9.89632e+05    2.55947e+03
      Potential    Kinetic En.   Total Energy  Conserved En.    Temperature
   -8.08950e+05    1.29059e+05   -6.79890e+05    1.42351e+07    2.99999e+02
 Pres. DC (bar) Pressure (bar)   Constr. rmsd
   -1.33913e+02   -6.89188e+01    0.00000e+00

           Step           Time
      138100000   276200.00000

   Energies (kJ/mol)
        G96Bond       G96Angle    Proper Dih.  Improper Dih.          LJ-14
    2.52179e+03    3.72920e+03    2.90078e+03    1.24373e+03   -3.34221e+02
     Coulomb-14        LJ (SR)  Disper. corr.   Coulomb (SR)   Coul. recip.
    3.24793e+04    1.40351e+05   -4.18740e+03   -9.88197e+05    2.55436e+03
      Potential    Kinetic En.   Total Energy  Conserved En.    Temperature
   -8.06939e+05    1.29603e+05   -6.77336e+05    1.42404e+07    3.01263e+02
 Pres. DC (bar) Pressure (bar)   Constr. rmsd
   -1.34788e+02    9.85155e+01    0.00000e+00

           Step           Time
      138150000   276300.00000

   Energies (kJ/mol)
        G96Bond       G96Angle    Proper Dih.  Improper Dih.          LJ-14
    2.49147e+03    3.73413e+03    2.91282e+03    1.25628e+03   -3.15114e+02
     Coulomb-14        LJ (SR)  Disper. corr.   Coulomb (SR)   Coul. recip.
    3.21747e+04    1.42167e+05   -4.18330e+03   -9.91086e+05    2.50570e+03
      Potential    Kinetic En.   Total Energy  Conserved En.    Temperature
   -8.08342e+05    1.29740e+05   -6.78603e+05    1.42457e+07    3.01581e+02
 Pres. DC (bar) Pressure (bar)   Constr. rmsd
   -1.34525e+02    2.51575e+02    0.00000e+00

           Step           Time
      138200000   276400.00000

   Energies (kJ/mol)
        G96Bond       G96Angle    Proper Dih.  Improper Dih.          LJ-14
    2.40732e+03    3.65160e+03    2.99864e+03    1.15874e+03   -3.05141e+02
     Coulomb-14        LJ (SR)  Disper. corr.   Coulomb (SR)   Coul. recip.
    3.23066e+04    1.43606e+05   -4.20831e+03   -9.93539e+05    2.55006e+03
      Potential    Kinetic En.   Total Energy  Conserved En.    Temperature
   -8.09373e+05    1.29357e+05   -6.80016e+05    1.42525e+07    3.00692e+02
 Pres. DC (bar) Pressure (bar)   Constr. rmsd
   -1.36137e+02    3.54722e+02    0.00000e+00

           Step           Time
      138250000   276500.00000

   Energies (kJ/mol)
        G96Bond       G96Angle    Proper Dih.  Improper Dih.          LJ-14
    2.37509e+03    3.87883e+03    2.83010e+03    1.14479e+03   -3.46002e+02
     Coulomb-14        LJ (SR)  Disper. corr.   Coulomb (SR)   Coul. recip.
    3.20845e+04    1.39512e+05   -4.18395e+03   -9.88901e+05    2.48254e+03
      Potential    Kinetic En.   Total Energy  Conserved En.    Temperature
   -8.09123e+05    1.28798e+05   -6.80325e+05    1.42579e+07    2.99393e+02
 Pres. DC (bar) Pressure (bar)   Constr. rmsd
   -1.34566e+02   -2.14845e+02    0.00000e+00

           Step           Time
      138300000   276600.00000

   Energies (kJ/mol)
        G96Bond       G96Angle    Proper Dih.  Improper Dih.          LJ-14
    2.46513e+03    3.89419e+03    2.86236e+03    1.14042e+03   -3.85443e+02
     Coulomb-14        LJ (SR)  Disper. corr.   Coulomb (SR)   Coul. recip.
    3.23338e+04    1.41420e+05   -4.18356e+03   -9.89446e+05    2.57735e+03
      Potential    Kinetic En.   Total Energy  Conserved En.    Temperature
   -8.07322e+05    1.29603e+05   -6.77719e+05    1.42641e+07    3.01263e+02
 Pres. DC (bar) Pressure (bar)   Constr. rmsd
   -1.34541e+02    7.64933e+01    0.00000e+00

           Step           Time
      138350000   276700.00000

   Energies (kJ/mol)
        G96Bond       G96Angle    Proper Dih.  Improper Dih.          LJ-14
    2.57479e+03    3.64936e+03    2.91377e+03    1.13348e+03   -3.47162e+02
     Coulomb-14        LJ (SR)  Disper. corr.   Coulomb (SR)   Coul. recip.
    3.21752e+04    1.40556e+05   -4.17735e+03   -9.89431e+05    2.68493e+03
      Potential    Kinetic En.   Total Energy  Conserved En.    Temperature
   -8.08268e+05    1.29021e+05   -6.79247e+05    1.42683e+07    2.99910e+02
 Pres. DC (bar) Pressure (bar)   Constr. rmsd
   -1.34143e+02   -1.56062e+01    0.00000e+00

           Step           Time
      138400000   276800.00000

   Energies (kJ/mol)
        G96Bond       G96Angle    Proper Dih.  Improper Dih.          LJ-14
    2.42400e+03    3.79702e+03    2.99338e+03    1.09585e+03   -3.12674e+02
     Coulomb-14        LJ (SR)  Disper. corr.   Coulomb (SR)   Coul. recip.
    3.21782e+04    1.44219e+05   -4.21388e+03   -9.94588e+05    2.58288e+03
      Potential    Kinetic En.   Total Energy  Conserved En.    Temperature
   -8.09824e+05    1.28829e+05   -6.80996e+05    1.42740e+07    2.99463e+02
 Pres. DC (bar) Pressure (bar)   Constr. rmsd
   -1.36497e+02    5.31792e+02    0.00000e+00

           Step           Time
      138450000   276900.00000

   Energies (kJ/mol)
        G96Bond       G96Angle    Proper Dih.  Improper Dih.          LJ-14
    2.48151e+03    3.77124e+03    2.87239e+03    1.20885e+03   -4.15057e+02
     Coulomb-14        LJ (SR)  Disper. corr.   Coulomb (SR)   Coul. recip.
    3.21718e+04    1.42299e+05   -4.18593e+03   -9.91550e+05    2.53521e+03
      Potential    Kinetic En.   Total Energy  Conserved En.    Temperature
   -8.08812e+05    1.28399e+05   -6.80413e+05    1.42797e+07    2.98464e+02
 Pres. DC (bar) Pressure (bar)   Constr. rmsd
   -1.34694e+02    6.50845e+01    0.00000e+00

           Step           Time
      138500000   277000.00000

   Energies (kJ/mol)
        G96Bond       G96Angle    Proper Dih.  Improper Dih.          LJ-14
    2.40267e+03    3.85566e+03    2.92764e+03    1.06311e+03   -3.16329e+02
     Coulomb-14        LJ (SR)  Disper. corr.   Coulomb (SR)   Coul. recip.
    3.22254e+04    1.40774e+05   -4.19644e+03   -9.90869e+05    2.52125e+03
      Potential    Kinetic En.   Total Energy  Conserved En.    Temperature
   -8.09613e+05    1.28279e+05   -6.81334e+05    1.42838e+07    2.98185e+02
 Pres. DC (bar) Pressure (bar)   Constr. rmsd
   -1.35370e+02    6.63885e+01    0.00000e+00

           Step           Time
      138550000   277100.00000

   Energies (kJ/mol)
        G96Bond       G96Angle    Proper Dih.  Improper Dih.          LJ-14
    2.54022e+03    3.72614e+03    2.86016e+03    1.18387e+03   -2.77945e+02
     Coulomb-14        LJ (SR)  Disper. corr.   Coulomb (SR)   Coul. recip.
    3.21648e+04    1.39981e+05   -4.19318e+03   -9.89318e+05    2.52620e+03
      Potential    Kinetic En.   Total Energy  Conserved En.    Temperature
   -8.08807e+05    1.29448e+05   -6.79359e+05    1.42886e+07    3.00902e+02
 Pres. DC (bar) Pressure (bar)   Constr. rmsd
   -1.35160e+02   -1.27942e+02    0.00000e+00

Writing checkpoint, step 138560000 at Tue Mar 26 04:03:41 2024


           Step           Time
      138600000   277200.00000

   Energies (kJ/mol)
        G96Bond       G96Angle    Proper Dih.  Improper Dih.          LJ-14
    2.55789e+03    3.68994e+03    2.85305e+03    1.20467e+03   -3.21236e+02
     Coulomb-14        LJ (SR)  Disper. corr.   Coulomb (SR)   Coul. recip.
    3.20241e+04    1.39643e+05   -4.15379e+03   -9.87612e+05    2.60718e+03
      Potential    Kinetic En.   Total Energy  Conserved En.    Temperature
   -8.07508e+05    1.29199e+05   -6.78309e+05    1.42924e+07    3.00324e+02
 Pres. DC (bar) Pressure (bar)   Constr. rmsd
   -1.32635e+02   -1.91902e+02    0.00000e+00

           Step           Time
      138650000   277300.00000

   Energies (kJ/mol)
        G96Bond       G96Angle    Proper Dih.  Improper Dih.          LJ-14
    2.48878e+03    3.91351e+03    2.83185e+03    1.17795e+03   -3.41070e+02
     Coulomb-14        LJ (SR)  Disper. corr.   Coulomb (SR)   Coul. recip.
    3.21168e+04    1.41354e+05   -4.19596e+03   -9.90910e+05    2.62902e+03
      Potential    Kinetic En.   Total Energy  Conserved En.    Temperature
   -8.08935e+05    1.29376e+05   -6.79559e+05    1.42966e+07    3.00736e+02
 Pres. DC (bar) Pressure (bar)   Constr. rmsd
   -1.35339e+02    1.19905e+02    0.00000e+00

           Step           Time
      138700000   277400.00000

   Energies (kJ/mol)
        G96Bond       G96Angle    Proper Dih.  Improper Dih.          LJ-14
    2.38458e+03    3.98844e+03    2.96219e+03    1.16424e+03   -3.47912e+02
     Coulomb-14        LJ (SR)  Disper. corr.   Coulomb (SR)   Coul. recip.
    3.19635e+04    1.39271e+05   -4.17361e+03   -9.87940e+05    2.56124e+03
      Potential    Kinetic En.   Total Energy  Conserved En.    Temperature
   -8.08167e+05    1.29529e+05   -6.78638e+05    1.43023e+07    3.01090e+02
 Pres. DC (bar) Pressure (bar)   Constr. rmsd
   -1.33903e+02   -1.18846e+02    0.00000e+00

           Step           Time
      138750000   277500.00000

   Energies (kJ/mol)
        G96Bond       G96Angle    Proper Dih.  Improper Dih.          LJ-14
    2.39660e+03    3.73688e+03    3.01636e+03    1.22612e+03   -3.20021e+02
     Coulomb-14        LJ (SR)  Disper. corr.   Coulomb (SR)   Coul. recip.
    3.22335e+04    1.40191e+05   -4.17701e+03   -9.90078e+05    2.55372e+03
      Potential    Kinetic En.   Total Energy  Conserved En.    Temperature
   -8.09221e+05    1.28670e+05   -6.80550e+05    1.43065e+07    2.99096e+02
 Pres. DC (bar) Pressure (bar)   Constr. rmsd
   -1.34121e+02   -8.25441e+01    0.00000e+00

           Step           Time
      138800000   277600.00000

   Energies (kJ/mol)
        G96Bond       G96Angle    Proper Dih.  Improper Dih.          LJ-14
    2.36731e+03    3.73667e+03    2.76112e+03    1.25060e+03   -2.62208e+02
     Coulomb-14        LJ (SR)  Disper. corr.   Coulomb (SR)   Coul. recip.
    3.24668e+04    1.40873e+05   -4.18928e+03   -9.91359e+05    2.67564e+03
      Potential    Kinetic En.   Total Energy  Conserved En.    Temperature
   -8.09679e+05    1.29047e+05   -6.80633e+05    1.43117e+07    2.99970e+02
 Pres. DC (bar) Pressure (bar)   Constr. rmsd
   -1.34909e+02    1.26987e+02    0.00000e+00

           Step           Time
      138850000   277700.00000

   Energies (kJ/mol)
        G96Bond       G96Angle    Proper Dih.  Improper Dih.          LJ-14
    2.30208e+03    3.91413e+03    2.87258e+03    1.24272e+03   -3.26111e+02
     Coulomb-14        LJ (SR)  Disper. corr.   Coulomb (SR)   Coul. recip.
    3.22829e+04    1.38282e+05   -4.13497e+03   -9.86151e+05    2.62884e+03
      Potential    Kinetic En.   Total Energy  Conserved En.    Temperature
   -8.07087e+05    1.28889e+05   -6.78198e+05    1.43190e+07    2.99603e+02
 Pres. DC (bar) Pressure (bar)   Constr. rmsd
   -1.31437e+02   -4.61093e+02    0.00000e+00

           Step           Time
      138900000   277800.00000

   Energies (kJ/mol)
        G96Bond       G96Angle    Proper Dih.  Improper Dih.          LJ-14
    2.33108e+03    3.94075e+03    2.89445e+03    1.18403e+03   -3.72963e+02
     Coulomb-14        LJ (SR)  Disper. corr.   Coulomb (SR)   Coul. recip.
    3.21445e+04    1.39687e+05   -4.19731e+03   -9.88627e+05    2.58096e+03
      Potential    Kinetic En.   Total Energy  Conserved En.    Temperature
   -8.08434e+05    1.29470e+05   -6.78964e+05    1.43228e+07    3.00954e+02
 Pres. DC (bar) Pressure (bar)   Constr. rmsd
   -1.35427e+02   -7.52408e+00    0.00000e+00

           Step           Time
      138950000   277900.00000

   Energies (kJ/mol)
        G96Bond       G96Angle    Proper Dih.  Improper Dih.          LJ-14
    2.54007e+03    3.78888e+03    2.82748e+03    1.07147e+03   -3.06599e+02
     Coulomb-14        LJ (SR)  Disper. corr.   Coulomb (SR)   Coul. recip.
    3.20732e+04    1.39365e+05   -4.17499e+03   -9.87863e+05    2.67251e+03
      Potential    Kinetic En.   Total Energy  Conserved En.    Temperature
   -8.08006e+05    1.28498e+05   -6.79507e+05    1.43273e+07    2.98695e+02
 Pres. DC (bar) Pressure (bar)   Constr. rmsd
   -1.33991e+02   -2.46342e+02    0.00000e+00

           Step           Time
      139000000   278000.00000

   Energies (kJ/mol)
        G96Bond       G96Angle    Proper Dih.  Improper Dih.          LJ-14
    2.34677e+03    3.88662e+03    2.89387e+03    1.14495e+03   -3.85725e+02
     Coulomb-14        LJ (SR)  Disper. corr.   Coulomb (SR)   Coul. recip.
    3.22965e+04    1.42196e+05   -4.21857e+03   -9.93297e+05    2.61108e+03
      Potential    Kinetic En.   Total Energy  Conserved En.    Temperature
   -8.10526e+05    1.28788e+05   -6.81738e+05    1.43308e+07    2.99369e+02
 Pres. DC (bar) Pressure (bar)   Constr. rmsd
   -1.36801e+02    2.70482e+02    0.00000e+00

           Step           Time
      139050000   278100.00000

   Energies (kJ/mol)
        G96Bond       G96Angle    Proper Dih.  Improper Dih.          LJ-14
    2.39277e+03    3.89206e+03    2.96654e+03    1.01613e+03   -4.29000e+02
     Coulomb-14        LJ (SR)  Disper. corr.   Coulomb (SR)   Coul. recip.
    3.23326e+04    1.40833e+05   -4.19134e+03   -9.90109e+05    2.62287e+03
      Potential    Kinetic En.   Total Energy  Conserved En.    Temperature
   -8.08673e+05    1.29247e+05   -6.79426e+05    1.43371e+07    3.00437e+02
 Pres. DC (bar) Pressure (bar)   Constr. rmsd
   -1.35042e+02   -9.19565e+01    0.00000e+00

           Step           Time
      139100000   278200.00000

   Energies (kJ/mol)
        G96Bond       G96Angle    Proper Dih.  Improper Dih.          LJ-14
    2.39195e+03    4.04252e+03    2.73092e+03    1.15955e+03   -2.84323e+02
     Coulomb-14        LJ (SR)  Disper. corr.   Coulomb (SR)   Coul. recip.
    3.23874e+04    1.42134e+05   -4.16104e+03   -9.90953e+05    2.60861e+03
      Potential    Kinetic En.   Total Energy  Conserved En.    Temperature
   -8.07943e+05    1.30610e+05   -6.77333e+05    1.43417e+07    3.03603e+02
 Pres. DC (bar) Pressure (bar)   Constr. rmsd
   -1.33098e+02    1.53643e+02    0.00000e+00

           Step           Time
      139150000   278300.00000

   Energies (kJ/mol)
        G96Bond       G96Angle    Proper Dih.  Improper Dih.          LJ-14
    2.35431e+03    3.98439e+03    2.80056e+03    1.22526e+03   -3.15061e+02
     Coulomb-14        LJ (SR)  Disper. corr.   Coulomb (SR)   Coul. recip.
    3.20968e+04    1.39955e+05   -4.16820e+03   -9.87957e+05    2.67691e+03
      Potential    Kinetic En.   Total Energy  Conserved En.    Temperature
   -8.07347e+05    1.28955e+05   -6.78392e+05    1.43483e+07    2.99757e+02
 Pres. DC (bar) Pressure (bar)   Constr. rmsd
   -1.33556e+02   -1.37940e+02    0.00000e+00

           Step           Time
      139200000   278400.00000

   Energies (kJ/mol)
        G96Bond       G96Angle    Proper Dih.  Improper Dih.          LJ-14
    2.54008e+03    3.84099e+03    2.90316e+03    1.15638e+03   -3.71336e+02
     Coulomb-14        LJ (SR)  Disper. corr.   Coulomb (SR)   Coul. recip.
    3.23520e+04    1.37392e+05   -4.17008e+03   -9.85330e+05    2.60224e+03
      Potential    Kinetic En.   Total Energy  Conserved En.    Temperature
   -8.07085e+05    1.28928e+05   -6.78157e+05    1.43531e+07    2.99695e+02
 Pres. DC (bar) Pressure (bar)   Constr. rmsd
   -1.33676e+02   -2.88677e+02    0.00000e+00

           Step           Time
      139250000   278500.00000

   Energies (kJ/mol)
        G96Bond       G96Angle    Proper Dih.  Improper Dih.          LJ-14
    2.53517e+03    3.63664e+03    2.89696e+03    1.23730e+03   -3.48259e+02
     Coulomb-14        LJ (SR)  Disper. corr.   Coulomb (SR)   Coul. recip.
    3.21582e+04    1.40599e+05   -4.19471e+03   -9.89152e+05    2.63807e+03
      Potential    Kinetic En.   Total Energy  Conserved En.    Temperature
   -8.07994e+05    1.28780e+05   -6.79214e+05    1.43596e+07    2.99351e+02
 Pres. DC (bar) Pressure (bar)   Constr. rmsd
   -1.35259e+02    8.44930e+01    0.00000e+00

           Step           Time
      139300000   278600.00000

   Energies (kJ/mol)
        G96Bond       G96Angle    Proper Dih.  Improper Dih.          LJ-14
    2.48979e+03    3.85643e+03    2.94367e+03    1.17153e+03   -3.25730e+02
     Coulomb-14        LJ (SR)  Disper. corr.   Coulomb (SR)   Coul. recip.
    3.22723e+04    1.42310e+05   -4.20121e+03   -9.92803e+05    2.57942e+03
      Potential    Kinetic En.   Total Energy  Conserved En.    Temperature
   -8.09706e+05    1.29604e+05   -6.80102e+05    1.43638e+07    3.01265e+02
 Pres. DC (bar) Pressure (bar)   Constr. rmsd
   -1.35678e+02    1.34056e+02    0.00000e+00

           Step           Time
      139350000   278700.00000

   Energies (kJ/mol)
        G96Bond       G96Angle    Proper Dih.  Improper Dih.          LJ-14
    2.51259e+03    3.90800e+03    2.83123e+03    1.12108e+03   -3.48452e+02
     Coulomb-14        LJ (SR)  Disper. corr.   Coulomb (SR)   Coul. recip.
    3.22560e+04    1.39396e+05   -4.17645e+03   -9.88979e+05    2.48839e+03
      Potential    Kinetic En.   Total Energy  Conserved En.    Temperature
   -8.08991e+05    1.28438e+05   -6.80553e+05    1.43699e+07    2.98555e+02
 Pres. DC (bar) Pressure (bar)   Constr. rmsd
   -1.34084e+02   -1.74715e+02    0.00000e+00

           Step           Time
      139400000   278800.00000

   Energies (kJ/mol)
        G96Bond       G96Angle    Proper Dih.  Improper Dih.          LJ-14
    2.49756e+03    3.89905e+03    2.83647e+03    1.18151e+03   -3.53203e+02
     Coulomb-14        LJ (SR)  Disper. corr.   Coulomb (SR)   Coul. recip.
    3.23063e+04    1.40682e+05   -4.17098e+03   -9.89725e+05    2.61944e+03
      Potential    Kinetic En.   Total Energy  Conserved En.    Temperature
   -8.08227e+05    1.28418e+05   -6.79809e+05    1.43748e+07    2.98509e+02
 Pres. DC (bar) Pressure (bar)   Constr. rmsd
   -1.33734e+02   -2.60150e+01    0.00000e+00

           Step           Time
      139450000   278900.00000

   Energies (kJ/mol)
        G96Bond       G96Angle    Proper Dih.  Improper Dih.          LJ-14
    2.49132e+03    3.82887e+03    2.88736e+03    1.22021e+03   -3.79511e+02
     Coulomb-14        LJ (SR)  Disper. corr.   Coulomb (SR)   Coul. recip.
    3.21990e+04    1.39212e+05   -4.17320e+03   -9.87241e+05    2.58314e+03
      Potential    Kinetic En.   Total Energy  Conserved En.    Temperature
   -8.07372e+05    1.29266e+05   -6.78105e+05    1.43800e+07    3.00480e+02
 Pres. DC (bar) Pressure (bar)   Constr. rmsd
   -1.33876e+02   -1.78102e+02    0.00000e+00

           Step           Time
      139500000   279000.00000

   Energies (kJ/mol)
        G96Bond       G96Angle    Proper Dih.  Improper Dih.          LJ-14
    2.44027e+03    3.92116e+03    2.89061e+03    1.19409e+03   -3.61400e+02
     Coulomb-14        LJ (SR)  Disper. corr.   Coulomb (SR)   Coul. recip.
    3.23870e+04    1.41350e+05   -4.17951e+03   -9.91142e+05    2.51048e+03
      Potential    Kinetic En.   Total Energy  Conserved En.    Temperature
   -8.08990e+05    1.29046e+05   -6.79944e+05    1.43858e+07    2.99968e+02
 Pres. DC (bar) Pressure (bar)   Constr. rmsd
   -1.34281e+02    8.40698e+01    0.00000e+00

           Step           Time
      139550000   279100.00000

   Energies (kJ/mol)
        G96Bond       G96Angle    Proper Dih.  Improper Dih.          LJ-14
    2.25004e+03    3.68439e+03    2.85687e+03    1.19036e+03   -3.45741e+02
     Coulomb-14        LJ (SR)  Disper. corr.   Coulomb (SR)   Coul. recip.
    3.23307e+04    1.39567e+05   -4.17438e+03   -9.88399e+05    2.56940e+03
      Potential    Kinetic En.   Total Energy  Conserved En.    Temperature
   -8.08470e+05    1.29527e+05   -6.78943e+05    1.43900e+07    3.01086e+02
 Pres. DC (bar) Pressure (bar)   Constr. rmsd
   -1.33952e+02   -1.52165e+01    0.00000e+00

           Step           Time
      139600000   279200.00000

   Energies (kJ/mol)
        G96Bond       G96Angle    Proper Dih.  Improper Dih.          LJ-14
    2.27641e+03    3.65578e+03    2.91429e+03    1.13632e+03   -3.75344e+02
     Coulomb-14        LJ (SR)  Disper. corr.   Coulomb (SR)   Coul. recip.
    3.22698e+04    1.40928e+05   -4.20831e+03   -9.93080e+05    2.58890e+03
      Potential    Kinetic En.   Total Energy  Conserved En.    Temperature
   -8.11895e+05    1.27978e+05   -6.83917e+05    1.43942e+07    2.97485e+02
 Pres. DC (bar) Pressure (bar)   Constr. rmsd
   -1.36137e+02   -5.35706e+01    0.00000e+00

           Step           Time
      139650000   279300.00000

   Energies (kJ/mol)
        G96Bond       G96Angle    Proper Dih.  Improper Dih.          LJ-14
    2.57055e+03    3.76469e+03    2.92472e+03    1.14661e+03   -3.53722e+02
     Coulomb-14        LJ (SR)  Disper. corr.   Coulomb (SR)   Coul. recip.
    3.20923e+04    1.42224e+05   -4.21305e+03   -9.91624e+05    2.54015e+03
      Potential    Kinetic En.   Total Energy  Conserved En.    Temperature
   -8.08928e+05    1.28592e+05   -6.80336e+05    1.44008e+07    2.98913e+02
 Pres. DC (bar) Pressure (bar)   Constr. rmsd
   -1.36443e+02    3.15139e+02    0.00000e+00

           Step           Time
      139700000   279400.00000

   Energies (kJ/mol)
        G96Bond       G96Angle    Proper Dih.  Improper Dih.          LJ-14
    2.42861e+03    3.72590e+03    2.83403e+03    1.07811e+03   -3.06010e+02
     Coulomb-14        LJ (SR)  Disper. corr.   Coulomb (SR)   Coul. recip.
    3.24398e+04    1.40222e+05   -4.20255e+03   -9.89842e+05    2.56399e+03
      Potential    Kinetic En.   Total Energy  Conserved En.    Temperature
   -8.09058e+05    1.29045e+05   -6.80012e+05    1.44063e+07    2.99967e+02
 Pres. DC (bar) Pressure (bar)   Constr. rmsd
   -1.35765e+02    1.15833e+01    0.00000e+00

           Step           Time
      139750000   279500.00000

   Energies (kJ/mol)
        G96Bond       G96Angle    Proper Dih.  Improper Dih.          LJ-14
    2.47875e+03    3.94394e+03    2.82674e+03    1.13615e+03   -3.10924e+02
     Coulomb-14        LJ (SR)  Disper. corr.   Coulomb (SR)   Coul. recip.
    3.21680e+04    1.40686e+05   -4.20004e+03   -9.88919e+05    2.52446e+03
      Potential    Kinetic En.   Total Energy  Conserved En.    Temperature
   -8.07666e+05    1.29894e+05   -6.77772e+05    1.44114e+07    3.01939e+02
 Pres. DC (bar) Pressure (bar)   Constr. rmsd
   -1.35603e+02    1.88346e+02    0.00000e+00

           Step           Time
      139800000   279600.00000

   Energies (kJ/mol)
        G96Bond       G96Angle    Proper Dih.  Improper Dih.          LJ-14
    2.44966e+03    3.80258e+03    2.93626e+03    1.14196e+03   -3.83793e+02
     Coulomb-14        LJ (SR)  Disper. corr.   Coulomb (SR)   Coul. recip.
    3.20907e+04    1.39812e+05   -4.18195e+03   -9.88928e+05    2.57565e+03
      Potential    Kinetic En.   Total Energy  Conserved En.    Temperature
   -8.08685e+05    1.28963e+05   -6.79722e+05    1.44167e+07    2.99775e+02
 Pres. DC (bar) Pressure (bar)   Constr. rmsd
   -1.34438e+02   -3.00442e+01    0.00000e+00

           Step           Time
      139850000   279700.00000

   Energies (kJ/mol)
        G96Bond       G96Angle    Proper Dih.  Improper Dih.          LJ-14
    2.44798e+03    3.65154e+03    2.88874e+03    1.22591e+03   -3.66850e+02
     Coulomb-14        LJ (SR)  Disper. corr.   Coulomb (SR)   Coul. recip.
    3.21818e+04    1.40905e+05   -4.17811e+03   -9.91071e+05    2.54219e+03
      Potential    Kinetic En.   Total Energy  Conserved En.    Temperature
   -8.09774e+05    1.28858e+05   -6.80916e+05    1.44207e+07    2.99531e+02
 Pres. DC (bar) Pressure (bar)   Constr. rmsd
   -1.34192e+02   -2.89249e+01    0.00000e+00

           Step           Time
      139900000   279800.00000

   Energies (kJ/mol)
        G96Bond       G96Angle    Proper Dih.  Improper Dih.          LJ-14
    2.44382e+03    3.82980e+03    2.92064e+03    1.22194e+03   -3.60770e+02
     Coulomb-14        LJ (SR)  Disper. corr.   Coulomb (SR)   Coul. recip.
    3.22087e+04    1.37942e+05   -4.15733e+03   -9.87128e+05    2.61558e+03
      Potential    Kinetic En.   Total Energy  Conserved En.    Temperature
   -8.08463e+05    1.27877e+05   -6.80586e+05    1.44263e+07    2.97250e+02
 Pres. DC (bar) Pressure (bar)   Constr. rmsd
   -1.32860e+02   -4.19394e+02    0.00000e+00

           Step           Time
      139950000   279900.00000

   Energies (kJ/mol)
        G96Bond       G96Angle    Proper Dih.  Improper Dih.          LJ-14
    2.49375e+03    3.60703e+03    3.01334e+03    1.14364e+03   -2.90215e+02
     Coulomb-14        LJ (SR)  Disper. corr.   Coulomb (SR)   Coul. recip.
    3.21015e+04    1.39303e+05   -4.17257e+03   -9.88273e+05    2.58039e+03
      Potential    Kinetic En.   Total Energy  Conserved En.    Temperature
   -8.08493e+05    1.29342e+05   -6.79151e+05    1.44319e+07    3.00656e+02
 Pres. DC (bar) Pressure (bar)   Constr. rmsd
   -1.33836e+02   -1.43891e+02    0.00000e+00

           Step           Time
      140000000   280000.00000

   Energies (kJ/mol)
        G96Bond       G96Angle    Proper Dih.  Improper Dih.          LJ-14
    2.44555e+03    3.73223e+03    2.87495e+03    1.20672e+03   -3.36467e+02
     Coulomb-14        LJ (SR)  Disper. corr.   Coulomb (SR)   Coul. recip.
    3.23134e+04    1.40654e+05   -4.17317e+03   -9.89258e+05    2.64412e+03
      Potential    Kinetic En.   Total Energy  Conserved En.    Temperature
   -8.07897e+05    1.29275e+05   -6.78622e+05    1.44387e+07    3.00500e+02
 Pres. DC (bar) Pressure (bar)   Constr. rmsd
   -1.33874e+02   -2.51064e+01    0.00000e+00

           Step           Time
      140050000   280100.00000

   Energies (kJ/mol)
        G96Bond       G96Angle    Proper Dih.  Improper Dih.          LJ-14
    2.56886e+03    3.91440e+03    2.84858e+03    1.13532e+03   -3.82336e+02
     Coulomb-14        LJ (SR)  Disper. corr.   Coulomb (SR)   Coul. recip.
    3.23926e+04    1.39010e+05   -4.17661e+03   -9.88632e+05    2.50332e+03
      Potential    Kinetic En.   Total Energy  Conserved En.    Temperature
   -8.08818e+05    1.28872e+05   -6.79946e+05    1.44440e+07    2.99563e+02
 Pres. DC (bar) Pressure (bar)   Constr. rmsd
   -1.34095e+02   -2.27918e+02    0.00000e+00

           Step           Time
      140100000   280200.00000

   Energies (kJ/mol)
        G96Bond       G96Angle    Proper Dih.  Improper Dih.          LJ-14
    2.35980e+03    3.84071e+03    2.87680e+03    1.12686e+03   -2.85692e+02
     Coulomb-14        LJ (SR)  Disper. corr.   Coulomb (SR)   Coul. recip.
    3.24426e+04    1.42567e+05   -4.19952e+03   -9.92994e+05    2.66196e+03
      Potential    Kinetic En.   Total Energy  Conserved En.    Temperature
   -8.09603e+05    1.28829e+05   -6.80774e+05    1.44526e+07    2.99465e+02
 Pres. DC (bar) Pressure (bar)   Constr. rmsd
   -1.35569e+02    1.93738e+02    0.00000e+00

           Step           Time
      140150000   280300.00000

   Energies (kJ/mol)
        G96Bond       G96Angle    Proper Dih.  Improper Dih.          LJ-14
    2.47649e+03    3.67207e+03    2.95940e+03    1.16561e+03   -2.69300e+02
     Coulomb-14        LJ (SR)  Disper. corr.   Coulomb (SR)   Coul. recip.
    3.25175e+04    1.41977e+05   -4.21801e+03   -9.92563e+05    2.54945e+03
      Potential    Kinetic En.   Total Energy  Conserved En.    Temperature
   -8.09733e+05    1.29109e+05   -6.80625e+05    1.44577e+07    3.00114e+02
 Pres. DC (bar) Pressure (bar)   Constr. rmsd
   -1.36765e+02    4.21935e+02    0.00000e+00

           Step           Time
      140200000   280400.00000

   Energies (kJ/mol)
        G96Bond       G96Angle    Proper Dih.  Improper Dih.          LJ-14
    2.49577e+03    3.71035e+03    2.91404e+03    1.16659e+03   -2.77692e+02
     Coulomb-14        LJ (SR)  Disper. corr.   Coulomb (SR)   Coul. recip.
    3.24446e+04    1.39393e+05   -4.14861e+03   -9.87719e+05    2.60373e+03
      Potential    Kinetic En.   Total Energy  Conserved En.    Temperature
   -8.07418e+05    1.29245e+05   -6.78172e+05    1.44619e+07    3.00432e+02
 Pres. DC (bar) Pressure (bar)   Constr. rmsd
   -1.32304e+02   -1.62605e+02    0.00000e+00

           Step           Time
      140250000   280500.00000

   Energies (kJ/mol)
        G96Bond       G96Angle    Proper Dih.  Improper Dih.          LJ-14
    2.48163e+03    3.87779e+03    2.81441e+03    1.15733e+03   -2.86731e+02
     Coulomb-14        LJ (SR)  Disper. corr.   Coulomb (SR)   Coul. recip.
    3.23873e+04    1.40045e+05   -4.18873e+03   -9.90431e+05    2.63891e+03
      Potential    Kinetic En.   Total Energy  Conserved En.    Temperature
   -8.09504e+05    1.29530e+05   -6.79975e+05    1.44680e+07    3.01093e+02
 Pres. DC (bar) Pressure (bar)   Constr. rmsd
   -1.34874e+02   -9.72169e-01    0.00000e+00

           Step           Time
      140300000   280600.00000

   Energies (kJ/mol)
        G96Bond       G96Angle    Proper Dih.  Improper Dih.          LJ-14
    2.49084e+03    3.79425e+03    2.89039e+03    1.11184e+03   -2.71013e+02
     Coulomb-14        LJ (SR)  Disper. corr.   Coulomb (SR)   Coul. recip.
    3.21829e+04    1.38273e+05   -4.16931e+03   -9.86108e+05    2.65153e+03
      Potential    Kinetic En.   Total Energy  Conserved En.    Temperature
   -8.07153e+05    1.29728e+05   -6.77425e+05    1.44735e+07    3.01554e+02
 Pres. DC (bar) Pressure (bar)   Constr. rmsd
   -1.33627e+02   -1.73029e+02    0.00000e+00

           Step           Time
      140350000   280700.00000

   Energies (kJ/mol)
        G96Bond       G96Angle    Proper Dih.  Improper Dih.          LJ-14
    2.45811e+03    3.78004e+03    2.87540e+03    1.12987e+03   -3.52069e+02
     Coulomb-14        LJ (SR)  Disper. corr.   Coulomb (SR)   Coul. recip.
    3.22191e+04    1.41093e+05   -4.21781e+03   -9.90391e+05    2.58470e+03
      Potential    Kinetic En.   Total Energy  Conserved En.    Temperature
   -8.08821e+05    1.28867e+05   -6.79953e+05    1.44798e+07    2.99553e+02
 Pres. DC (bar) Pressure (bar)   Constr. rmsd
   -1.36752e+02    3.12891e+02    0.00000e+00

           Step           Time
      140400000   280800.00000

   Energies (kJ/mol)
        G96Bond       G96Angle    Proper Dih.  Improper Dih.          LJ-14
    2.30783e+03    3.80816e+03    2.86929e+03    1.15986e+03   -3.55506e+02
     Coulomb-14        LJ (SR)  Disper. corr.   Coulomb (SR)   Coul. recip.
    3.20554e+04    1.39262e+05   -4.19213e+03   -9.88456e+05    2.56515e+03
      Potential    Kinetic En.   Total Energy  Conserved En.    Temperature
   -8.08976e+05    1.28598e+05   -6.80378e+05    1.44853e+07    2.98928e+02
 Pres. DC (bar) Pressure (bar)   Constr. rmsd
   -1.35092e+02   -2.39921e+01    0.00000e+00

           Step           Time
      140450000   280900.00000

   Energies (kJ/mol)
        G96Bond       G96Angle    Proper Dih.  Improper Dih.          LJ-14
    2.40738e+03    3.79631e+03    2.94052e+03    1.17554e+03   -3.48253e+02
     Coulomb-14        LJ (SR)  Disper. corr.   Coulomb (SR)   Coul. recip.
    3.23313e+04    1.41013e+05   -4.19598e+03   -9.90713e+05    2.58898e+03
      Potential    Kinetic En.   Total Energy  Conserved En.    Temperature
   -8.09004e+05    1.29207e+05   -6.79797e+05    1.44904e+07    3.00343e+02
 Pres. DC (bar) Pressure (bar)   Constr. rmsd
   -1.35341e+02    5.29421e+01    0.00000e+00

           Step           Time
      140500000   281000.00000

   Energies (kJ/mol)
        G96Bond       G96Angle    Proper Dih.  Improper Dih.          LJ-14
    2.40300e+03    3.94876e+03    2.92056e+03    1.23890e+03   -2.78937e+02
     Coulomb-14        LJ (SR)  Disper. corr.   Coulomb (SR)   Coul. recip.
    3.20319e+04    1.39706e+05   -4.18243e+03   -9.87342e+05    2.70568e+03
      Potential    Kinetic En.   Total Energy  Conserved En.    Temperature
   -8.06849e+05    1.28924e+05   -6.77924e+05    1.44968e+07    2.99685e+02
 Pres. DC (bar) Pressure (bar)   Constr. rmsd
   -1.34469e+02   -4.17654e+01    0.00000e+00

           Step           Time
      140550000   281100.00000

   Energies (kJ/mol)
        G96Bond       G96Angle    Proper Dih.  Improper Dih.          LJ-14
    2.34443e+03    3.70573e+03    2.99663e+03    1.17077e+03   -3.44708e+02
     Coulomb-14        LJ (SR)  Disper. corr.   Coulomb (SR)   Coul. recip.
    3.22150e+04    1.41426e+05   -4.19653e+03   -9.90817e+05    2.48946e+03
      Potential    Kinetic En.   Total Energy  Conserved En.    Temperature
   -8.09011e+05    1.28299e+05   -6.80713e+05    1.45030e+07    2.98231e+02
 Pres. DC (bar) Pressure (bar)   Constr. rmsd
   -1.35376e+02    1.48045e+02    0.00000e+00

           Step           Time
      140600000   281200.00000

   Energies (kJ/mol)
        G96Bond       G96Angle    Proper Dih.  Improper Dih.          LJ-14
    2.44216e+03    3.79513e+03    2.88265e+03    1.09159e+03   -2.53478e+02
     Coulomb-14        LJ (SR)  Disper. corr.   Coulomb (SR)   Coul. recip.
    3.21071e+04    1.37860e+05   -4.15696e+03   -9.84646e+05    2.65655e+03
      Potential    Kinetic En.   Total Energy  Conserved En.    Temperature
   -8.06221e+05    1.29068e+05   -6.77154e+05    1.45078e+07    3.00018e+02
 Pres. DC (bar) Pressure (bar)   Constr. rmsd
   -1.32837e+02   -2.04084e+02    0.00000e+00

           Step           Time
      140650000   281300.00000

   Energies (kJ/mol)
        G96Bond       G96Angle    Proper Dih.  Improper Dih.          LJ-14
    2.55895e+03    3.71496e+03    2.95115e+03    1.22723e+03   -3.91447e+02
     Coulomb-14        LJ (SR)  Disper. corr.   Coulomb (SR)   Coul. recip.
    3.22995e+04    1.41154e+05   -4.16941e+03   -9.90229e+05    2.66619e+03
      Potential    Kinetic En.   Total Energy  Conserved En.    Temperature
   -8.08218e+05    1.29344e+05   -6.78875e+05    1.45127e+07    3.00660e+02
 Pres. DC (bar) Pressure (bar)   Constr. rmsd
   -1.33633e+02   -1.78037e+02    0.00000e+00

           Step           Time
      140700000   281400.00000

   Energies (kJ/mol)
        G96Bond       G96Angle    Proper Dih.  Improper Dih.          LJ-14
    2.33238e+03    3.67092e+03    2.95499e+03    1.21551e+03   -2.21379e+02
     Coulomb-14        LJ (SR)  Disper. corr.   Coulomb (SR)   Coul. recip.
    3.23304e+04    1.39551e+05   -4.18346e+03   -9.88543e+05    2.61726e+03
      Potential    Kinetic En.   Total Energy  Conserved En.    Temperature
   -8.08276e+05    1.29295e+05   -6.78981e+05    1.45190e+07    3.00548e+02
 Pres. DC (bar) Pressure (bar)   Constr. rmsd
   -1.34535e+02   -5.96201e+01    0.00000e+00

           Step           Time
      140750000   281500.00000

   Energies (kJ/mol)
        G96Bond       G96Angle    Proper Dih.  Improper Dih.          LJ-14
    2.35846e+03    3.81967e+03    2.89976e+03    1.14026e+03   -4.01053e+02
     Coulomb-14        LJ (SR)  Disper. corr.   Coulomb (SR)   Coul. recip.
    3.21527e+04    1.38633e+05   -4.14489e+03   -9.88576e+05    2.56481e+03
      Potential    Kinetic En.   Total Energy  Conserved En.    Temperature
   -8.09553e+05    1.28528e+05   -6.81024e+05    1.45258e+07    2.98765e+02
 Pres. DC (bar) Pressure (bar)   Constr. rmsd
   -1.32067e+02   -3.93412e+02    0.00000e+00

           Step           Time
      140800000   281600.00000

   Energies (kJ/mol)
        G96Bond       G96Angle    Proper Dih.  Improper Dih.          LJ-14
    2.57793e+03    3.72448e+03    2.90937e+03    1.11015e+03   -2.97044e+02
     Coulomb-14        LJ (SR)  Disper. corr.   Coulomb (SR)   Coul. recip.
    3.23304e+04    1.40877e+05   -4.18676e+03   -9.90263e+05    2.58585e+03
      Potential    Kinetic En.   Total Energy  Conserved En.    Temperature
   -8.08631e+05    1.29238e+05   -6.79394e+05    1.45317e+07    3.00414e+02
 Pres. DC (bar) Pressure (bar)   Constr. rmsd
   -1.34747e+02    1.39565e+02    0.00000e+00

           Step           Time
      140850000   281700.00000

   Energies (kJ/mol)
        G96Bond       G96Angle    Proper Dih.  Improper Dih.          LJ-14
    2.50163e+03    3.75901e+03    2.79856e+03    1.21907e+03   -3.25393e+02
     Coulomb-14        LJ (SR)  Disper. corr.   Coulomb (SR)   Coul. recip.
    3.22299e+04    1.41910e+05   -4.20213e+03   -9.91553e+05    2.50909e+03
      Potential    Kinetic En.   Total Energy  Conserved En.    Temperature
   -8.09154e+05    1.30121e+05   -6.79033e+05    1.45379e+07    3.02467e+02
 Pres. DC (bar) Pressure (bar)   Constr. rmsd
   -1.35738e+02    1.76202e+02    0.00000e+00

           Step           Time
      140900000   281800.00000

   Energies (kJ/mol)
        G96Bond       G96Angle    Proper Dih.  Improper Dih.          LJ-14
    2.44167e+03    3.89382e+03    2.90321e+03    1.15395e+03   -3.27933e+02
     Coulomb-14        LJ (SR)  Disper. corr.   Coulomb (SR)   Coul. recip.
    3.21517e+04    1.40991e+05   -4.19821e+03   -9.90825e+05    2.53617e+03
      Potential    Kinetic En.   Total Energy  Conserved En.    Temperature
   -8.09279e+05    1.29713e+05   -6.79566e+05    1.45440e+07    3.01519e+02
 Pres. DC (bar) Pressure (bar)   Constr. rmsd
   -1.35485e+02   -5.58988e-01    0.00000e+00

           Step           Time
      140950000   281900.00000

   Energies (kJ/mol)
        G96Bond       G96Angle    Proper Dih.  Improper Dih.          LJ-14
    2.55518e+03    3.74056e+03    2.86752e+03    1.10050e+03   -3.10767e+02
     Coulomb-14        LJ (SR)  Disper. corr.   Coulomb (SR)   Coul. recip.
    3.22129e+04    1.40396e+05   -4.16749e+03   -9.89952e+05    2.67727e+03
      Potential    Kinetic En.   Total Energy  Conserved En.    Temperature
   -8.08880e+05    1.27769e+05   -6.81111e+05    1.45494e+07    2.97000e+02
 Pres. DC (bar) Pressure (bar)   Constr. rmsd
   -1.33510e+02   -1.21348e+02    0.00000e+00

           Step           Time
      141000000   282000.00000

   Energies (kJ/mol)
        G96Bond       G96Angle    Proper Dih.  Improper Dih.          LJ-14
    2.42426e+03    3.86810e+03    2.90447e+03    1.17374e+03   -2.99218e+02
     Coulomb-14        LJ (SR)  Disper. corr.   Coulomb (SR)   Coul. recip.
    3.19952e+04    1.38631e+05   -4.15537e+03   -9.85935e+05    2.65519e+03
      Potential    Kinetic En.   Total Energy  Conserved En.    Temperature
   -8.06738e+05    1.29384e+05   -6.77354e+05    1.45550e+07    3.00754e+02
 Pres. DC (bar) Pressure (bar)   Constr. rmsd
   -1.32736e+02   -9.85996e+01    0.00000e+00

           Step           Time
      141050000   282100.00000

   Energies (kJ/mol)
        G96Bond       G96Angle    Proper Dih.  Improper Dih.          LJ-14
    2.45209e+03    3.75992e+03    2.81216e+03    1.11865e+03   -3.30753e+02
     Coulomb-14        LJ (SR)  Disper. corr.   Coulomb (SR)   Coul. recip.
    3.23035e+04    1.41647e+05   -4.19663e+03   -9.90474e+05    2.61745e+03
      Potential    Kinetic En.   Total Energy  Conserved En.    Temperature
   -8.08291e+05    1.28534e+05   -6.79757e+05    1.45617e+07    2.98778e+02
 Pres. DC (bar) Pressure (bar)   Constr. rmsd
   -1.35383e+02    2.23091e+02    0.00000e+00

           Step           Time
      141100000   282200.00000

   Energies (kJ/mol)
        G96Bond       G96Angle    Proper Dih.  Improper Dih.          LJ-14
    2.47531e+03    3.63254e+03    2.95259e+03    1.14430e+03   -3.29809e+02
     Coulomb-14        LJ (SR)  Disper. corr.   Coulomb (SR)   Coul. recip.
    3.22494e+04    1.40986e+05   -4.21131e+03   -9.90883e+05    2.58697e+03
      Potential    Kinetic En.   Total Energy  Conserved En.    Temperature
   -8.09397e+05    1.28159e+05   -6.81238e+05    1.45665e+07    2.97906e+02
 Pres. DC (bar) Pressure (bar)   Constr. rmsd
   -1.36331e+02    1.25234e+02    0.00000e+00

           Step           Time
      141150000   282300.00000

   Energies (kJ/mol)
        G96Bond       G96Angle    Proper Dih.  Improper Dih.          LJ-14
    2.40927e+03    3.75731e+03    2.82666e+03    1.16069e+03   -3.64460e+02
     Coulomb-14        LJ (SR)  Disper. corr.   Coulomb (SR)   Coul. recip.
    3.23148e+04    1.42435e+05   -4.21411e+03   -9.92770e+05    2.50509e+03
      Potential    Kinetic En.   Total Energy  Conserved En.    Temperature
   -8.09940e+05    1.28682e+05   -6.81258e+05    1.45716e+07    2.99122e+02
 Pres. DC (bar) Pressure (bar)   Constr. rmsd
   -1.36512e+02    2.29973e+02    0.00000e+00

           Step           Time
      141200000   282400.00000

   Energies (kJ/mol)
        G96Bond       G96Angle    Proper Dih.  Improper Dih.          LJ-14
    2.39261e+03    3.78788e+03    2.83068e+03    1.13898e+03   -2.29283e+02
     Coulomb-14        LJ (SR)  Disper. corr.   Coulomb (SR)   Coul. recip.
    3.25062e+04    1.41649e+05   -4.20557e+03   -9.91267e+05    2.72160e+03
      Potential    Kinetic En.   Total Energy  Conserved En.    Temperature
   -8.08675e+05    1.28548e+05   -6.80126e+05    1.45764e+07    2.98812e+02
 Pres. DC (bar) Pressure (bar)   Constr. rmsd
   -1.35960e+02    1.55094e+02    0.00000e+00

           Step           Time
      141250000   282500.00000

   Energies (kJ/mol)
        G96Bond       G96Angle    Proper Dih.  Improper Dih.          LJ-14
    2.45449e+03    3.94346e+03    2.91649e+03    1.13716e+03   -3.01160e+02
     Coulomb-14        LJ (SR)  Disper. corr.   Coulomb (SR)   Coul. recip.
    3.20066e+04    1.40723e+05   -4.19212e+03   -9.90319e+05    2.58882e+03
      Potential    Kinetic En.   Total Energy  Conserved En.    Temperature
   -8.09042e+05    1.29854e+05   -6.79188e+05    1.45810e+07    3.01847e+02
 Pres. DC (bar) Pressure (bar)   Constr. rmsd
   -1.35092e+02   -5.20961e+01    0.00000e+00

           Step           Time
      141300000   282600.00000

   Energies (kJ/mol)
        G96Bond       G96Angle    Proper Dih.  Improper Dih.          LJ-14
    2.55216e+03    3.65038e+03    2.82638e+03    1.22156e+03   -3.05222e+02
     Coulomb-14        LJ (SR)  Disper. corr.   Coulomb (SR)   Coul. recip.
    3.20371e+04    1.39180e+05   -4.15833e+03   -9.88340e+05    2.56015e+03
      Potential    Kinetic En.   Total Energy  Conserved En.    Temperature
   -8.08776e+05    1.28784e+05   -6.79992e+05    1.45858e+07    2.99360e+02
 Pres. DC (bar) Pressure (bar)   Constr. rmsd
   -1.32924e+02   -3.14417e+02    0.00000e+00

           Step           Time
      141350000   282700.00000

   Energies (kJ/mol)
        G96Bond       G96Angle    Proper Dih.  Improper Dih.          LJ-14
    2.43785e+03    3.70203e+03    2.92775e+03    1.21171e+03   -2.33604e+02
     Coulomb-14        LJ (SR)  Disper. corr.   Coulomb (SR)   Coul. recip.
    3.25440e+04    1.39340e+05   -4.17976e+03   -9.89132e+05    2.62506e+03
      Potential    Kinetic En.   Total Energy  Conserved En.    Temperature
   -8.08758e+05    1.29930e+05   -6.78827e+05    1.45931e+07    3.02024e+02
 Pres. DC (bar) Pressure (bar)   Constr. rmsd
   -1.34297e+02   -1.18788e+02    0.00000e+00

           Step           Time
      141400000   282800.00000

   Energies (kJ/mol)
        G96Bond       G96Angle    Proper Dih.  Improper Dih.          LJ-14
    2.41808e+03    3.78534e+03    2.87984e+03    1.13154e+03   -2.79790e+02
     Coulomb-14        LJ (SR)  Disper. corr.   Coulomb (SR)   Coul. recip.
    3.25482e+04    1.40845e+05   -4.19010e+03   -9.91378e+05    2.54340e+03
      Potential    Kinetic En.   Total Energy  Conserved En.    Temperature
   -8.09696e+05    1.29299e+05   -6.80397e+05    1.45994e+07    3.00557e+02
 Pres. DC (bar) Pressure (bar)   Constr. rmsd
   -1.34962e+02    9.21569e+01    0.00000e+00

Writing checkpoint, step 141448000 at Tue Mar 26 04:18:41 2024


           Step           Time
      141450000   282900.00000

   Energies (kJ/mol)
        G96Bond       G96Angle    Proper Dih.  Improper Dih.          LJ-14
    2.41386e+03    3.76615e+03    2.89993e+03    1.22610e+03   -3.99534e+02
     Coulomb-14        LJ (SR)  Disper. corr.   Coulomb (SR)   Coul. recip.
    3.20190e+04    1.40523e+05   -4.20779e+03   -9.89012e+05    2.58729e+03
      Potential    Kinetic En.   Total Energy  Conserved En.    Temperature
   -8.08183e+05    1.28422e+05   -6.79761e+05    1.46086e+07    2.98517e+02
 Pres. DC (bar) Pressure (bar)   Constr. rmsd
   -1.36103e+02    6.88699e+01    0.00000e+00

           Step           Time
      141500000   283000.00000

   Energies (kJ/mol)
        G96Bond       G96Angle    Proper Dih.  Improper Dih.          LJ-14
    2.44948e+03    3.66553e+03    2.93241e+03    1.12178e+03   -3.60762e+02
     Coulomb-14        LJ (SR)  Disper. corr.   Coulomb (SR)   Coul. recip.
    3.21118e+04    1.40849e+05   -4.18767e+03   -9.91532e+05    2.53592e+03
      Potential    Kinetic En.   Total Energy  Conserved En.    Temperature
   -8.10414e+05    1.29759e+05   -6.80655e+05    1.46146e+07    3.01627e+02
 Pres. DC (bar) Pressure (bar)   Constr. rmsd
   -1.34805e+02   -1.23815e+02    0.00000e+00

           Step           Time
      141550000   283100.00000

   Energies (kJ/mol)
        G96Bond       G96Angle    Proper Dih.  Improper Dih.          LJ-14
    2.32073e+03    3.77777e+03    2.90852e+03    1.14201e+03   -3.37537e+02
     Coulomb-14        LJ (SR)  Disper. corr.   Coulomb (SR)   Coul. recip.
    3.21893e+04    1.39756e+05   -4.18977e+03   -9.89980e+05    2.59916e+03
      Potential    Kinetic En.   Total Energy  Conserved En.    Temperature
   -8.09813e+05    1.29514e+05   -6.80300e+05    1.46193e+07    3.01055e+02
 Pres. DC (bar) Pressure (bar)   Constr. rmsd
   -1.34940e+02    2.38689e+01    0.00000e+00

           Step           Time
      141600000   283200.00000

   Energies (kJ/mol)
        G96Bond       G96Angle    Proper Dih.  Improper Dih.          LJ-14
    2.67885e+03    3.80042e+03    2.91270e+03    1.14541e+03   -3.64203e+02
     Coulomb-14        LJ (SR)  Disper. corr.   Coulomb (SR)   Coul. recip.
    3.21784e+04    1.39956e+05   -4.14388e+03   -9.88678e+05    2.57471e+03
      Potential    Kinetic En.   Total Energy  Conserved En.    Temperature
   -8.07939e+05    1.29128e+05   -6.78811e+05    1.46270e+07    3.00159e+02
 Pres. DC (bar) Pressure (bar)   Constr. rmsd
   -1.32003e+02   -1.94141e+02    0.00000e+00

           Step           Time
      141650000   283300.00000

   Energies (kJ/mol)
        G96Bond       G96Angle    Proper Dih.  Improper Dih.          LJ-14
    2.39879e+03    3.60920e+03    2.95313e+03    1.14499e+03   -2.31305e+02
     Coulomb-14        LJ (SR)  Disper. corr.   Coulomb (SR)   Coul. recip.
    3.23281e+04    1.41873e+05   -4.18554e+03   -9.91022e+05    2.65426e+03
      Potential    Kinetic En.   Total Energy  Conserved En.    Temperature
   -8.08478e+05    1.29022e+05   -6.79457e+05    1.46309e+07    2.99912e+02
 Pres. DC (bar) Pressure (bar)   Constr. rmsd
   -1.34669e+02    2.17982e+02    0.00000e+00

           Step           Time
      141700000   283400.00000

   Energies (kJ/mol)
        G96Bond       G96Angle    Proper Dih.  Improper Dih.          LJ-14
    2.46887e+03    3.73037e+03    2.90757e+03    1.11874e+03   -3.03673e+02
     Coulomb-14        LJ (SR)  Disper. corr.   Coulomb (SR)   Coul. recip.
    3.21324e+04    1.41281e+05   -4.19934e+03   -9.89539e+05    2.57190e+03
      Potential    Kinetic En.   Total Energy  Conserved En.    Temperature
   -8.07831e+05    1.29029e+05   -6.78802e+05    1.46354e+07    2.99929e+02
 Pres. DC (bar) Pressure (bar)   Constr. rmsd
   -1.35557e+02    2.55543e+02    0.00000e+00

           Step           Time
      141750000   283500.00000

   Energies (kJ/mol)
        G96Bond       G96Angle    Proper Dih.  Improper Dih.          LJ-14
    2.43248e+03    3.87106e+03    3.05149e+03    1.18478e+03   -4.01379e+02
     Coulomb-14        LJ (SR)  Disper. corr.   Coulomb (SR)   Coul. recip.
    3.17973e+04    1.41790e+05   -4.19507e+03   -9.92118e+05    2.63586e+03
      Potential    Kinetic En.   Total Energy  Conserved En.    Temperature
   -8.09951e+05    1.28557e+05   -6.81394e+05    1.46403e+07    2.98831e+02
 Pres. DC (bar) Pressure (bar)   Constr. rmsd
   -1.35282e+02    6.01776e+01    0.00000e+00

           Step           Time
      141800000   283600.00000

   Energies (kJ/mol)
        G96Bond       G96Angle    Proper Dih.  Improper Dih.          LJ-14
    2.46912e+03    3.81376e+03    2.87433e+03    1.13855e+03   -2.70606e+02
     Coulomb-14        LJ (SR)  Disper. corr.   Coulomb (SR)   Coul. recip.
    3.21370e+04    1.40911e+05   -4.18313e+03   -9.90677e+05    2.58102e+03
      Potential    Kinetic En.   Total Energy  Conserved En.    Temperature
   -8.09206e+05    1.29488e+05   -6.79718e+05    1.46448e+07    3.00996e+02
 Pres. DC (bar) Pressure (bar)   Constr. rmsd
   -1.34514e+02    5.15156e+01    0.00000e+00

           Step           Time
      141850000   283700.00000

   Energies (kJ/mol)
        G96Bond       G96Angle    Proper Dih.  Improper Dih.          LJ-14
    2.51013e+03    3.66877e+03    2.94128e+03    1.12315e+03   -2.99261e+02
     Coulomb-14        LJ (SR)  Disper. corr.   Coulomb (SR)   Coul. recip.
    3.23586e+04    1.38505e+05   -4.15388e+03   -9.86232e+05    2.65924e+03
      Potential    Kinetic En.   Total Energy  Conserved En.    Temperature
   -8.06919e+05    1.29128e+05   -6.77791e+05    1.46495e+07    3.00160e+02
 Pres. DC (bar) Pressure (bar)   Constr. rmsd
   -1.32640e+02   -1.94380e+02    0.00000e+00

           Step           Time
      141900000   283800.00000

   Energies (kJ/mol)
        G96Bond       G96Angle    Proper Dih.  Improper Dih.          LJ-14
    2.56352e+03    3.78600e+03    2.96830e+03    1.13190e+03   -3.09182e+02
     Coulomb-14        LJ (SR)  Disper. corr.   Coulomb (SR)   Coul. recip.
    3.23087e+04    1.41197e+05   -4.19573e+03   -9.90393e+05    2.53217e+03
      Potential    Kinetic En.   Total Energy  Conserved En.    Temperature
   -8.08410e+05    1.28866e+05   -6.79544e+05    1.46556e+07    2.99550e+02
 Pres. DC (bar) Pressure (bar)   Constr. rmsd
   -1.35325e+02    1.52857e+02    0.00000e+00

           Step           Time
      141950000   283900.00000

   Energies (kJ/mol)
        G96Bond       G96Angle    Proper Dih.  Improper Dih.          LJ-14
    2.70570e+03    3.88875e+03    2.88612e+03    1.10093e+03   -2.61991e+02
     Coulomb-14        LJ (SR)  Disper. corr.   Coulomb (SR)   Coul. recip.
    3.20756e+04    1.40948e+05   -4.17403e+03   -9.89472e+05    2.68810e+03
      Potential    Kinetic En.   Total Energy  Conserved En.    Temperature
   -8.07614e+05    1.29849e+05   -6.77765e+05    1.46608e+07    3.01835e+02
 Pres. DC (bar) Pressure (bar)   Constr. rmsd
   -1.33929e+02   -8.81318e+01    0.00000e+00

           Step           Time
      142000000   284000.00000

   Energies (kJ/mol)
        G96Bond       G96Angle    Proper Dih.  Improper Dih.          LJ-14
    2.41876e+03    3.55374e+03    2.83745e+03    1.08007e+03   -3.11223e+02
     Coulomb-14        LJ (SR)  Disper. corr.   Coulomb (SR)   Coul. recip.
    3.22153e+04    1.41941e+05   -4.20786e+03   -9.91242e+05    2.57404e+03
      Potential    Kinetic En.   Total Energy  Conserved En.    Temperature
   -8.09141e+05    1.27795e+05   -6.81346e+05    1.46652e+07    2.97061e+02
 Pres. DC (bar) Pressure (bar)   Constr. rmsd
   -1.36107e+02    2.23675e+02    0.00000e+00

           Step           Time
      142050000   284100.00000

   Energies (kJ/mol)
        G96Bond       G96Angle    Proper Dih.  Improper Dih.          LJ-14
    2.39957e+03    3.75716e+03    2.82720e+03    1.07384e+03   -3.02678e+02
     Coulomb-14        LJ (SR)  Disper. corr.   Coulomb (SR)   Coul. recip.
    3.24741e+04    1.39550e+05   -4.16477e+03   -9.89398e+05    2.54137e+03
      Potential    Kinetic En.   Total Energy  Conserved En.    Temperature
   -8.09242e+05    1.28452e+05   -6.80790e+05    1.46699e+07    2.98588e+02
 Pres. DC (bar) Pressure (bar)   Constr. rmsd
   -1.33336e+02   -3.28529e+02    0.00000e+00

           Step           Time
      142100000   284200.00000

   Energies (kJ/mol)
        G96Bond       G96Angle    Proper Dih.  Improper Dih.          LJ-14
    2.55198e+03    3.82508e+03    2.89688e+03    1.16977e+03   -3.18939e+02
     Coulomb-14        LJ (SR)  Disper. corr.   Coulomb (SR)   Coul. recip.
    3.23903e+04    1.40775e+05   -4.17758e+03   -9.91277e+05    2.62956e+03
      Potential    Kinetic En.   Total Energy  Conserved En.    Temperature
   -8.09535e+05    1.30078e+05   -6.79457e+05    1.46765e+07    3.02368e+02
 Pres. DC (bar) Pressure (bar)   Constr. rmsd
   -1.34157e+02   -1.10575e+02    0.00000e+00

           Step           Time
      142150000   284300.00000

   Energies (kJ/mol)
        G96Bond       G96Angle    Proper Dih.  Improper Dih.          LJ-14
    2.45244e+03    3.88413e+03    2.92219e+03    1.21210e+03   -3.48351e+02
     Coulomb-14        LJ (SR)  Disper. corr.   Coulomb (SR)   Coul. recip.
    3.22941e+04    1.42152e+05   -4.21138e+03   -9.90824e+05    2.55446e+03
      Potential    Kinetic En.   Total Energy  Conserved En.    Temperature
   -8.07913e+05    1.30347e+05   -6.77565e+05    1.46825e+07    3.02993e+02
 Pres. DC (bar) Pressure (bar)   Constr. rmsd
   -1.36336e+02    2.33326e+02    0.00000e+00

           Step           Time
      142200000   284400.00000

   Energies (kJ/mol)
        G96Bond       G96Angle    Proper Dih.  Improper Dih.          LJ-14
    2.36653e+03    3.71414e+03    2.95107e+03    1.13418e+03   -2.92121e+02
     Coulomb-14        LJ (SR)  Disper. corr.   Coulomb (SR)   Coul. recip.
    3.22825e+04    1.41622e+05   -4.21934e+03   -9.92662e+05    2.54047e+03
      Potential    Kinetic En.   Total Energy  Conserved En.    Temperature
   -8.10563e+05    1.29185e+05   -6.81378e+05    1.46875e+07    3.00291e+02
 Pres. DC (bar) Pressure (bar)   Constr. rmsd
   -1.36851e+02    2.64998e+02    0.00000e+00

           Step           Time
      142250000   284500.00000

   Energies (kJ/mol)
        G96Bond       G96Angle    Proper Dih.  Improper Dih.          LJ-14
    2.30627e+03    3.81589e+03    2.87915e+03    1.16271e+03   -4.43841e+02
     Coulomb-14        LJ (SR)  Disper. corr.   Coulomb (SR)   Coul. recip.
    3.23078e+04    1.42981e+05   -4.21022e+03   -9.93038e+05    2.48385e+03
      Potential    Kinetic En.   Total Energy  Conserved En.    Temperature
   -8.09755e+05    1.29234e+05   -6.80521e+05    1.46916e+07    3.00405e+02
 Pres. DC (bar) Pressure (bar)   Constr. rmsd
   -1.36260e+02    2.13327e+02    0.00000e+00

           Step           Time
      142300000   284600.00000

   Energies (kJ/mol)
        G96Bond       G96Angle    Proper Dih.  Improper Dih.          LJ-14
    2.38296e+03    3.71946e+03    2.95359e+03    1.10147e+03   -3.29237e+02
     Coulomb-14        LJ (SR)  Disper. corr.   Coulomb (SR)   Coul. recip.
    3.21740e+04    1.41581e+05   -4.19931e+03   -9.92071e+05    2.58991e+03
      Potential    Kinetic En.   Total Energy  Conserved En.    Temperature
   -8.10098e+05    1.29028e+05   -6.81069e+05    1.46981e+07    2.99928e+02
 Pres. DC (bar) Pressure (bar)   Constr. rmsd
   -1.35555e+02    1.21810e+02    0.00000e+00

           Step           Time
      142350000   284700.00000

   Energies (kJ/mol)
        G96Bond       G96Angle    Proper Dih.  Improper Dih.          LJ-14
    2.47604e+03    3.61841e+03    2.90955e+03    1.06902e+03   -3.02167e+02
     Coulomb-14        LJ (SR)  Disper. corr.   Coulomb (SR)   Coul. recip.
    3.23600e+04    1.38784e+05   -4.17090e+03   -9.88786e+05    2.66026e+03
      Potential    Kinetic En.   Total Energy  Conserved En.    Temperature
   -8.09382e+05    1.28444e+05   -6.80938e+05    1.47038e+07    2.98569e+02
 Pres. DC (bar) Pressure (bar)   Constr. rmsd
   -1.33729e+02   -2.66151e+02    0.00000e+00

           Step           Time
      142400000   284800.00000

   Energies (kJ/mol)
        G96Bond       G96Angle    Proper Dih.  Improper Dih.          LJ-14
    2.49886e+03    3.78075e+03    2.90401e+03    1.11676e+03   -2.83060e+02
     Coulomb-14        LJ (SR)  Disper. corr.   Coulomb (SR)   Coul. recip.
    3.24522e+04    1.41994e+05   -4.20219e+03   -9.92099e+05    2.57724e+03
      Potential    Kinetic En.   Total Energy  Conserved En.    Temperature
   -8.09261e+05    1.29692e+05   -6.79569e+05    1.47087e+07    3.01470e+02
 Pres. DC (bar) Pressure (bar)   Constr. rmsd
   -1.35741e+02    1.26842e+02    0.00000e+00

           Step           Time
      142450000   284900.00000

   Energies (kJ/mol)
        G96Bond       G96Angle    Proper Dih.  Improper Dih.          LJ-14
    2.51880e+03    3.70489e+03    2.89995e+03    1.05950e+03   -2.96792e+02
     Coulomb-14        LJ (SR)  Disper. corr.   Coulomb (SR)   Coul. recip.
    3.21696e+04    1.41027e+05   -4.18176e+03   -9.91496e+05    2.64758e+03
      Potential    Kinetic En.   Total Energy  Conserved En.    Temperature
   -8.09947e+05    1.28514e+05   -6.81433e+05    1.47136e+07    2.98733e+02
 Pres. DC (bar) Pressure (bar)   Constr. rmsd
   -1.34426e+02    5.14198e+01    0.00000e+00

           Step           Time
      142500000   285000.00000

   Energies (kJ/mol)
        G96Bond       G96Angle    Proper Dih.  Improper Dih.          LJ-14
    2.31974e+03    3.73647e+03    3.03111e+03    1.11984e+03   -3.08508e+02
     Coulomb-14        LJ (SR)  Disper. corr.   Coulomb (SR)   Coul. recip.
    3.22032e+04    1.39177e+05   -4.17820e+03   -9.88572e+05    2.63774e+03
      Potential    Kinetic En.   Total Energy  Conserved En.    Temperature
   -8.08833e+05    1.29116e+05   -6.79718e+05    1.47188e+07    3.00130e+02
 Pres. DC (bar) Pressure (bar)   Constr. rmsd
   -1.34197e+02   -1.49756e+02    0.00000e+00

           Step           Time
      142550000   285100.00000

   Energies (kJ/mol)
        G96Bond       G96Angle    Proper Dih.  Improper Dih.          LJ-14
    2.34836e+03    3.85143e+03    2.85712e+03    1.18813e+03   -2.96503e+02
     Coulomb-14        LJ (SR)  Disper. corr.   Coulomb (SR)   Coul. recip.
    3.23207e+04    1.40614e+05   -4.15820e+03   -9.89775e+05    2.54800e+03
      Potential    Kinetic En.   Total Energy  Conserved En.    Temperature
   -8.08502e+05    1.29113e+05   -6.79389e+05    1.47228e+07    3.00125e+02
 Pres. DC (bar) Pressure (bar)   Constr. rmsd
   -1.32916e+02   -1.50949e+02    0.00000e+00

           Step           Time
      142600000   285200.00000

   Energies (kJ/mol)
        G96Bond       G96Angle    Proper Dih.  Improper Dih.          LJ-14
    2.32563e+03    3.93683e+03    2.99056e+03    1.24684e+03   -3.34148e+02
     Coulomb-14        LJ (SR)  Disper. corr.   Coulomb (SR)   Coul. recip.
    3.21491e+04    1.38708e+05   -4.17249e+03   -9.86335e+05    2.62807e+03
      Potential    Kinetic En.   Total Energy  Conserved En.    Temperature
   -8.06856e+05    1.28975e+05   -6.77882e+05    1.47275e+07    2.99803e+02
 Pres. DC (bar) Pressure (bar)   Constr. rmsd
   -1.33831e+02   -4.41537e+01    0.00000e+00

           Step           Time
      142650000   285300.00000

   Energies (kJ/mol)
        G96Bond       G96Angle    Proper Dih.  Improper Dih.          LJ-14
    2.48739e+03    3.88475e+03    2.94535e+03    1.13840e+03   -3.57791e+02
     Coulomb-14        LJ (SR)  Disper. corr.   Coulomb (SR)   Coul. recip.
    3.21001e+04    1.40853e+05   -4.17564e+03   -9.89824e+05    2.62777e+03
      Potential    Kinetic En.   Total Energy  Conserved En.    Temperature
   -8.08320e+05    1.29453e+05   -6.78867e+05    1.47318e+07    3.00915e+02
 Pres. DC (bar) Pressure (bar)   Constr. rmsd
   -1.34032e+02    1.29205e+02    0.00000e+00

           Step           Time
      142700000   285400.00000

   Energies (kJ/mol)
        G96Bond       G96Angle    Proper Dih.  Improper Dih.          LJ-14
    2.45811e+03    3.82451e+03    2.86468e+03    1.11105e+03   -2.99478e+02
     Coulomb-14        LJ (SR)  Disper. corr.   Coulomb (SR)   Coul. recip.
    3.19741e+04    1.41101e+05   -4.19069e+03   -9.89419e+05    2.47538e+03
      Potential    Kinetic En.   Total Energy  Conserved En.    Temperature
   -8.08101e+05    1.28398e+05   -6.79703e+05    1.47366e+07    2.98462e+02
 Pres. DC (bar) Pressure (bar)   Constr. rmsd
   -1.35000e+02    2.18543e+01    0.00000e+00

           Step           Time
      142750000   285500.00000

   Energies (kJ/mol)
        G96Bond       G96Angle    Proper Dih.  Improper Dih.          LJ-14
    2.48937e+03    3.79303e+03    2.91685e+03    1.15021e+03   -2.51366e+02
     Coulomb-14        LJ (SR)  Disper. corr.   Coulomb (SR)   Coul. recip.
    3.21497e+04    1.41484e+05   -4.20057e+03   -9.92684e+05    2.54414e+03
      Potential    Kinetic En.   Total Energy  Conserved En.    Temperature
   -8.10609e+05    1.29278e+05   -6.81331e+05    1.47410e+07    3.00507e+02
 Pres. DC (bar) Pressure (bar)   Constr. rmsd
   -1.35637e+02    2.83275e+02    0.00000e+00

           Step           Time
      142800000   285600.00000

   Energies (kJ/mol)
        G96Bond       G96Angle    Proper Dih.  Improper Dih.          LJ-14
    2.42610e+03    3.74225e+03    2.86959e+03    1.09784e+03   -3.01576e+02
     Coulomb-14        LJ (SR)  Disper. corr.   Coulomb (SR)   Coul. recip.
    3.23853e+04    1.39755e+05   -4.17277e+03   -9.88913e+05    2.63635e+03
      Potential    Kinetic En.   Total Energy  Conserved En.    Temperature
   -8.08475e+05    1.28370e+05   -6.80105e+05    1.47472e+07    2.98398e+02
 Pres. DC (bar) Pressure (bar)   Constr. rmsd
   -1.33848e+02   -8.47883e+01    0.00000e+00

           Step           Time
      142850000   285700.00000

   Energies (kJ/mol)
        G96Bond       G96Angle    Proper Dih.  Improper Dih.          LJ-14
    2.54406e+03    3.80658e+03    2.92481e+03    1.09298e+03   -3.97277e+02
     Coulomb-14        LJ (SR)  Disper. corr.   Coulomb (SR)   Coul. recip.
    3.21741e+04    1.40220e+05   -4.18114e+03   -9.88626e+05    2.58365e+03
      Potential    Kinetic En.   Total Energy  Conserved En.    Temperature
   -8.07857e+05    1.28474e+05   -6.79383e+05    1.47535e+07    2.98640e+02
 Pres. DC (bar) Pressure (bar)   Constr. rmsd
   -1.34386e+02   -5.41434e+01    0.00000e+00

           Step           Time
      142900000   285800.00000

   Energies (kJ/mol)
        G96Bond       G96Angle    Proper Dih.  Improper Dih.          LJ-14
    2.47189e+03    3.91923e+03    2.93298e+03    1.12891e+03   -2.88129e+02
     Coulomb-14        LJ (SR)  Disper. corr.   Coulomb (SR)   Coul. recip.
    3.22428e+04    1.38362e+05   -4.18183e+03   -9.87393e+05    2.60838e+03
      Potential    Kinetic En.   Total Energy  Conserved En.    Temperature
   -8.08196e+05    1.29441e+05   -6.78756e+05    1.47595e+07    3.00887e+02
 Pres. DC (bar) Pressure (bar)   Constr. rmsd
   -1.34430e+02   -1.36131e+02    0.00000e+00

           Step           Time
      142950000   285900.00000

   Energies (kJ/mol)
        G96Bond       G96Angle    Proper Dih.  Improper Dih.          LJ-14
    2.51696e+03    3.82308e+03    2.76847e+03    1.16388e+03   -3.24869e+02
     Coulomb-14        LJ (SR)  Disper. corr.   Coulomb (SR)   Coul. recip.
    3.25302e+04    1.40638e+05   -4.20253e+03   -9.90734e+05    2.54357e+03
      Potential    Kinetic En.   Total Energy  Conserved En.    Temperature
   -8.09276e+05    1.28913e+05   -6.80363e+05    1.47673e+07    2.99660e+02
 Pres. DC (bar) Pressure (bar)   Constr. rmsd
   -1.35763e+02    9.89531e+01    0.00000e+00

           Step           Time
      143000000   286000.00000

   Energies (kJ/mol)
        G96Bond       G96Angle    Proper Dih.  Improper Dih.          LJ-14
    2.41088e+03    3.85926e+03    2.89771e+03    1.08038e+03   -4.09222e+02
     Coulomb-14        LJ (SR)  Disper. corr.   Coulomb (SR)   Coul. recip.
    3.21090e+04    1.40684e+05   -4.19879e+03   -9.89834e+05    2.56821e+03
      Potential    Kinetic En.   Total Energy  Conserved En.    Temperature
   -8.08833e+05    1.29176e+05   -6.79657e+05    1.47747e+07    3.00271e+02
 Pres. DC (bar) Pressure (bar)   Constr. rmsd
   -1.35522e+02   -3.89700e+00    0.00000e+00

           Step           Time
      143050000   286100.00000

   Energies (kJ/mol)
        G96Bond       G96Angle    Proper Dih.  Improper Dih.          LJ-14
    2.53211e+03    3.71468e+03    2.95521e+03    1.16878e+03   -3.39570e+02
     Coulomb-14        LJ (SR)  Disper. corr.   Coulomb (SR)   Coul. recip.
    3.22702e+04    1.38864e+05   -4.14908e+03   -9.86272e+05    2.54617e+03
      Potential    Kinetic En.   Total Energy  Conserved En.    Temperature
   -8.06709e+05    1.28586e+05   -6.78124e+05    1.47796e+07    2.98899e+02
 Pres. DC (bar) Pressure (bar)   Constr. rmsd
   -1.32334e+02   -3.36254e+02    0.00000e+00

           Step           Time
      143100000   286200.00000

   Energies (kJ/mol)
        G96Bond       G96Angle    Proper Dih.  Improper Dih.          LJ-14
    2.39371e+03    3.79559e+03    2.83548e+03    1.15067e+03   -3.27397e+02
     Coulomb-14        LJ (SR)  Disper. corr.   Coulomb (SR)   Coul. recip.
    3.23392e+04    1.41666e+05   -4.15751e+03   -9.91440e+05    2.60384e+03
      Potential    Kinetic En.   Total Energy  Conserved En.    Temperature
   -8.09141e+05    1.28549e+05   -6.80592e+05    1.47841e+07    2.98813e+02
 Pres. DC (bar) Pressure (bar)   Constr. rmsd
   -1.32872e+02    2.93086e+01    0.00000e+00

           Step           Time
      143150000   286300.00000

   Energies (kJ/mol)
        G96Bond       G96Angle    Proper Dih.  Improper Dih.          LJ-14
    2.44059e+03    3.75214e+03    2.81924e+03    1.16482e+03   -2.64982e+02
     Coulomb-14        LJ (SR)  Disper. corr.   Coulomb (SR)   Coul. recip.
    3.22598e+04    1.40908e+05   -4.19019e+03   -9.91088e+05    2.66017e+03
      Potential    Kinetic En.   Total Energy  Conserved En.    Temperature
   -8.09538e+05    1.29397e+05   -6.80142e+05    1.47894e+07    3.00783e+02
 Pres. DC (bar) Pressure (bar)   Constr. rmsd
   -1.34968e+02    1.29420e+02    0.00000e+00

           Step           Time
      143200000   286400.00000

   Energies (kJ/mol)
        G96Bond       G96Angle    Proper Dih.  Improper Dih.          LJ-14
    2.45159e+03    3.58801e+03    2.84869e+03    1.14649e+03   -2.73099e+02
     Coulomb-14        LJ (SR)  Disper. corr.   Coulomb (SR)   Coul. recip.
    3.22104e+04    1.39935e+05   -4.18529e+03   -9.90604e+05    2.66026e+03
      Potential    Kinetic En.   Total Energy  Conserved En.    Temperature
   -8.10222e+05    1.28316e+05   -6.81906e+05    1.47948e+07    2.98271e+02
 Pres. DC (bar) Pressure (bar)   Constr. rmsd
   -1.34653e+02   -1.07148e+02    0.00000e+00

           Step           Time
      143250000   286500.00000

   Energies (kJ/mol)
        G96Bond       G96Angle    Proper Dih.  Improper Dih.          LJ-14
    2.61548e+03    4.00066e+03    2.91230e+03    1.14966e+03   -3.55818e+02
     Coulomb-14        LJ (SR)  Disper. corr.   Coulomb (SR)   Coul. recip.
    3.18758e+04    1.38905e+05   -4.16177e+03   -9.86614e+05    2.64672e+03
      Potential    Kinetic En.   Total Energy  Conserved En.    Temperature
   -8.07026e+05    1.29594e+05   -6.77431e+05    1.47998e+07    3.01243e+02
 Pres. DC (bar) Pressure (bar)   Constr. rmsd
   -1.33144e+02   -2.47619e+02    0.00000e+00

           Step           Time
      143300000   286600.00000

   Energies (kJ/mol)
        G96Bond       G96Angle    Proper Dih.  Improper Dih.          LJ-14
    2.49844e+03    3.77450e+03    2.82619e+03    1.12068e+03   -2.51474e+02
     Coulomb-14        LJ (SR)  Disper. corr.   Coulomb (SR)   Coul. recip.
    3.23069e+04    1.38713e+05   -4.13080e+03   -9.86176e+05    2.56335e+03
      Potential    Kinetic En.   Total Energy  Conserved En.    Temperature
   -8.06756e+05    1.29617e+05   -6.77139e+05    1.48052e+07    3.01296e+02
 Pres. DC (bar) Pressure (bar)   Constr. rmsd
   -1.31171e+02   -2.36784e+02    0.00000e+00

           Step           Time
      143350000   286700.00000

   Energies (kJ/mol)
        G96Bond       G96Angle    Proper Dih.  Improper Dih.          LJ-14
    2.42801e+03    3.72997e+03    2.91443e+03    1.15845e+03   -3.47208e+02
     Coulomb-14        LJ (SR)  Disper. corr.   Coulomb (SR)   Coul. recip.
    3.21419e+04    1.39034e+05   -4.18484e+03   -9.87627e+05    2.60510e+03
      Potential    Kinetic En.   Total Energy  Conserved En.    Temperature
   -8.08148e+05    1.29096e+05   -6.79052e+05    1.48107e+07    3.00085e+02
 Pres. DC (bar) Pressure (bar)   Constr. rmsd
   -1.34624e+02   -1.62236e+02    0.00000e+00

           Step           Time
      143400000   286800.00000

   Energies (kJ/mol)
        G96Bond       G96Angle    Proper Dih.  Improper Dih.          LJ-14
    2.58089e+03    3.81966e+03    2.83894e+03    1.08878e+03   -2.53893e+02
     Coulomb-14        LJ (SR)  Disper. corr.   Coulomb (SR)   Coul. recip.
    3.24063e+04    1.39227e+05   -4.18368e+03   -9.87280e+05    2.63090e+03
      Potential    Kinetic En.   Total Energy  Conserved En.    Temperature
   -8.07125e+05    1.28930e+05   -6.78195e+05    1.48171e+07    2.99698e+02
 Pres. DC (bar) Pressure (bar)   Constr. rmsd
   -1.34549e+02   -7.06640e+01    0.00000e+00

           Step           Time
      143450000   286900.00000

   Energies (kJ/mol)
        G96Bond       G96Angle    Proper Dih.  Improper Dih.          LJ-14
    2.47521e+03    4.02663e+03    2.96429e+03    1.21916e+03   -3.44726e+02
     Coulomb-14        LJ (SR)  Disper. corr.   Coulomb (SR)   Coul. recip.
    3.21382e+04    1.39719e+05   -4.17510e+03   -9.86814e+05    2.62778e+03
      Potential    Kinetic En.   Total Energy  Conserved En.    Temperature
   -8.06164e+05    1.28971e+05   -6.77193e+05    1.48223e+07    2.99794e+02
 Pres. DC (bar) Pressure (bar)   Constr. rmsd
   -1.33998e+02   -8.98952e+01    0.00000e+00

           Step           Time
      143500000   287000.00000

   Energies (kJ/mol)
        G96Bond       G96Angle    Proper Dih.  Improper Dih.          LJ-14
    2.46643e+03    3.71060e+03    2.97520e+03    1.14272e+03   -2.80383e+02
     Coulomb-14        LJ (SR)  Disper. corr.   Coulomb (SR)   Coul. recip.
    3.21016e+04    1.40331e+05   -4.19637e+03   -9.89706e+05    2.58912e+03
      Potential    Kinetic En.   Total Energy  Conserved En.    Temperature
   -8.08866e+05    1.28893e+05   -6.79973e+05    1.48294e+07    2.99613e+02
 Pres. DC (bar) Pressure (bar)   Constr. rmsd
   -1.35366e+02    8.75977e+01    0.00000e+00

           Step           Time
      143550000   287100.00000

   Energies (kJ/mol)
        G96Bond       G96Angle    Proper Dih.  Improper Dih.          LJ-14
    2.56417e+03    3.75710e+03    2.86650e+03    1.11491e+03   -2.35946e+02
     Coulomb-14        LJ (SR)  Disper. corr.   Coulomb (SR)   Coul. recip.
    3.23651e+04    1.42590e+05   -4.20306e+03   -9.90651e+05    2.66750e+03
      Potential    Kinetic En.   Total Energy  Conserved En.    Temperature
   -8.07164e+05    1.29234e+05   -6.77931e+05    1.48324e+07    3.00405e+02
 Pres. DC (bar) Pressure (bar)   Constr. rmsd
   -1.35797e+02    2.66721e+02    0.00000e+00

           Step           Time
      143600000   287200.00000

   Energies (kJ/mol)
        G96Bond       G96Angle    Proper Dih.  Improper Dih.          LJ-14
    2.37326e+03    3.74813e+03    2.91564e+03    1.21654e+03   -2.73542e+02
     Coulomb-14        LJ (SR)  Disper. corr.   Coulomb (SR)   Coul. recip.
    3.21354e+04    1.40610e+05   -4.17493e+03   -9.90938e+05    2.63269e+03
      Potential    Kinetic En.   Total Energy  Conserved En.    Temperature
   -8.09754e+05    1.28781e+05   -6.80973e+05    1.48371e+07    2.99352e+02
 Pres. DC (bar) Pressure (bar)   Constr. rmsd
   -1.33987e+02   -9.89202e+01    0.00000e+00

           Step           Time
      143650000   287300.00000

   Energies (kJ/mol)
        G96Bond       G96Angle    Proper Dih.  Improper Dih.          LJ-14
    2.44690e+03    3.80146e+03    2.98444e+03    1.14647e+03   -2.78966e+02
     Coulomb-14        LJ (SR)  Disper. corr.   Coulomb (SR)   Coul. recip.
    3.20907e+04    1.39157e+05   -4.16688e+03   -9.87513e+05    2.59447e+03
      Potential    Kinetic En.   Total Energy  Conserved En.    Temperature
   -8.07738e+05    1.29298e+05   -6.78440e+05    1.48438e+07    3.00554e+02
 Pres. DC (bar) Pressure (bar)   Constr. rmsd
   -1.33471e+02   -4.55004e+01    0.00000e+00

           Step           Time
      143700000   287400.00000

   Energies (kJ/mol)
        G96Bond       G96Angle    Proper Dih.  Improper Dih.          LJ-14
    2.32437e+03    4.05875e+03    2.87113e+03    1.14616e+03   -3.21142e+02
     Coulomb-14        LJ (SR)  Disper. corr.   Coulomb (SR)   Coul. recip.
    3.18188e+04    1.41412e+05   -4.17878e+03   -9.90950e+05    2.55656e+03
      Potential    Kinetic En.   Total Energy  Conserved En.    Temperature
   -8.09262e+05    1.28529e+05   -6.80732e+05    1.48485e+07    2.98767e+02
 Pres. DC (bar) Pressure (bar)   Constr. rmsd
   -1.34234e+02   -6.89478e+00    0.00000e+00

           Step           Time
      143750000   287500.00000

   Energies (kJ/mol)
        G96Bond       G96Angle    Proper Dih.  Improper Dih.          LJ-14
    2.45682e+03    3.91384e+03    2.89587e+03    1.16023e+03   -3.11921e+02
     Coulomb-14        LJ (SR)  Disper. corr.   Coulomb (SR)   Coul. recip.
    3.22756e+04    1.39415e+05   -4.18997e+03   -9.89046e+05    2.47048e+03
      Potential    Kinetic En.   Total Energy  Conserved En.    Temperature
   -8.08959e+05    1.29286e+05   -6.79673e+05    1.48525e+07    3.00526e+02
 Pres. DC (bar) Pressure (bar)   Constr. rmsd
   -1.34954e+02   -7.04493e+01    0.00000e+00

           Step           Time
      143800000   287600.00000

   Energies (kJ/mol)
        G96Bond       G96Angle    Proper Dih.  Improper Dih.          LJ-14
    2.35244e+03    3.66236e+03    2.93304e+03    1.13294e+03   -3.37275e+02
     Coulomb-14        LJ (SR)  Disper. corr.   Coulomb (SR)   Coul. recip.
    3.24182e+04    1.39465e+05   -4.18762e+03   -9.88682e+05    2.64835e+03
      Potential    Kinetic En.   Total Energy  Conserved En.    Temperature
   -8.08594e+05    1.29286e+05   -6.79308e+05    1.48567e+07    3.00526e+02
 Pres. DC (bar) Pressure (bar)   Constr. rmsd
   -1.34802e+02   -4.54073e+00    0.00000e+00

           Step           Time
      143850000   287700.00000

   Energies (kJ/mol)
        G96Bond       G96Angle    Proper Dih.  Improper Dih.          LJ-14
    2.40922e+03    3.75514e+03    2.85127e+03    1.20441e+03   -3.11043e+02
     Coulomb-14        LJ (SR)  Disper. corr.   Coulomb (SR)   Coul. recip.
    3.21933e+04    1.42682e+05   -4.21129e+03   -9.93109e+05    2.53016e+03
      Potential    Kinetic En.   Total Energy  Conserved En.    Temperature
   -8.10005e+05    1.29080e+05   -6.80926e+05    1.48625e+07    3.00047e+02
 Pres. DC (bar) Pressure (bar)   Constr. rmsd
   -1.36330e+02    3.10298e+02    0.00000e+00

           Step           Time
      143900000   287800.00000

   Energies (kJ/mol)
        G96Bond       G96Angle    Proper Dih.  Improper Dih.          LJ-14
    2.48354e+03    3.90651e+03    2.91210e+03    1.14773e+03   -2.32823e+02
     Coulomb-14        LJ (SR)  Disper. corr.   Coulomb (SR)   Coul. recip.
    3.21370e+04    1.39411e+05   -4.17947e+03   -9.87958e+05    2.58165e+03
      Potential    Kinetic En.   Total Energy  Conserved En.    Temperature
   -8.07791e+05    1.29535e+05   -6.78256e+05    1.48666e+07    3.01105e+02
 Pres. DC (bar) Pressure (bar)   Constr. rmsd
   -1.34279e+02   -6.70967e+01    0.00000e+00

           Step           Time
      143950000   287900.00000

   Energies (kJ/mol)
        G96Bond       G96Angle    Proper Dih.  Improper Dih.          LJ-14
    2.38741e+03    3.90527e+03    2.84877e+03    1.18378e+03   -3.24135e+02
     Coulomb-14        LJ (SR)  Disper. corr.   Coulomb (SR)   Coul. recip.
    3.20449e+04    1.38602e+05   -4.17483e+03   -9.87900e+05    2.56929e+03
      Potential    Kinetic En.   Total Energy  Conserved En.    Temperature
   -8.08857e+05    1.27981e+05   -6.80875e+05    1.48701e+07    2.97493e+02
 Pres. DC (bar) Pressure (bar)   Constr. rmsd
   -1.33981e+02   -2.95462e+02    0.00000e+00

           Step           Time
      144000000   288000.00000

   Energies (kJ/mol)
        G96Bond       G96Angle    Proper Dih.  Improper Dih.          LJ-14
    2.46262e+03    3.84874e+03    2.82352e+03    1.20064e+03   -2.82503e+02
     Coulomb-14        LJ (SR)  Disper. corr.   Coulomb (SR)   Coul. recip.
    3.20742e+04    1.40563e+05   -4.17840e+03   -9.89500e+05    2.63570e+03
      Potential    Kinetic En.   Total Energy  Conserved En.    Temperature
   -8.08352e+05    1.29681e+05   -6.78671e+05    1.48746e+07    3.01444e+02
 Pres. DC (bar) Pressure (bar)   Constr. rmsd
   -1.34210e+02    4.93317e+01    0.00000e+00

           Step           Time
      144050000   288100.00000

   Energies (kJ/mol)
        G96Bond       G96Angle    Proper Dih.  Improper Dih.          LJ-14
    2.47795e+03    3.86891e+03    2.89591e+03    1.07754e+03   -2.85401e+02
     Coulomb-14        LJ (SR)  Disper. corr.   Coulomb (SR)   Coul. recip.
    3.23502e+04    1.39797e+05   -4.17885e+03   -9.88331e+05    2.58573e+03
      Potential    Kinetic En.   Total Energy  Conserved En.    Temperature
   -8.07741e+05    1.28053e+05   -6.79689e+05    1.48808e+07    2.97659e+02
 Pres. DC (bar) Pressure (bar)   Constr. rmsd
   -1.34239e+02   -1.13622e+02    0.00000e+00

           Step           Time
      144100000   288200.00000

   Energies (kJ/mol)
        G96Bond       G96Angle    Proper Dih.  Improper Dih.          LJ-14
    2.41696e+03    3.66457e+03    2.90849e+03    1.15153e+03   -2.76252e+02
     Coulomb-14        LJ (SR)  Disper. corr.   Coulomb (SR)   Coul. recip.
    3.23312e+04    1.42287e+05   -4.18572e+03   -9.91715e+05    2.67506e+03
      Potential    Kinetic En.   Total Energy  Conserved En.    Temperature
   -8.08742e+05    1.28171e+05   -6.80571e+05    1.48876e+07    2.97935e+02
 Pres. DC (bar) Pressure (bar)   Constr. rmsd
   -1.34680e+02    6.93083e+01    0.00000e+00

           Step           Time
      144150000   288300.00000

   Energies (kJ/mol)
        G96Bond       G96Angle    Proper Dih.  Improper Dih.          LJ-14
    2.34034e+03    3.54452e+03    2.79581e+03    1.11562e+03   -3.43510e+02
     Coulomb-14        LJ (SR)  Disper. corr.   Coulomb (SR)   Coul. recip.
    3.22639e+04    1.39733e+05   -4.17438e+03   -9.89246e+05    2.53322e+03
      Potential    Kinetic En.   Total Energy  Conserved En.    Temperature
   -8.09438e+05    1.27344e+05   -6.82094e+05    1.48923e+07    2.96012e+02
 Pres. DC (bar) Pressure (bar)   Constr. rmsd
   -1.33952e+02   -2.40852e+02    0.00000e+00

           Step           Time
      144200000   288400.00000

   Energies (kJ/mol)
        G96Bond       G96Angle    Proper Dih.  Improper Dih.          LJ-14
    2.34529e+03    3.73145e+03    2.96137e+03    1.15512e+03   -3.36879e+02
     Coulomb-14        LJ (SR)  Disper. corr.   Coulomb (SR)   Coul. recip.
    3.20394e+04    1.42817e+05   -4.19704e+03   -9.93199e+05    2.61785e+03
      Potential    Kinetic En.   Total Energy  Conserved En.    Temperature
   -8.10066e+05    1.29266e+05   -6.80800e+05    1.48977e+07    3.00479e+02
 Pres. DC (bar) Pressure (bar)   Constr. rmsd
   -1.35409e+02    2.72356e+02    0.00000e+00

           Step           Time
      144250000   288500.00000

   Energies (kJ/mol)
        G96Bond       G96Angle    Proper Dih.  Improper Dih.          LJ-14
    2.41860e+03    3.66468e+03    2.87976e+03    1.14527e+03   -3.09851e+02
     Coulomb-14        LJ (SR)  Disper. corr.   Coulomb (SR)   Coul. recip.
    3.21068e+04    1.42763e+05   -4.19854e+03   -9.93988e+05    2.58206e+03
      Potential    Kinetic En.   Total Energy  Conserved En.    Temperature
   -8.10936e+05    1.28355e+05   -6.82581e+05    1.49020e+07    2.98362e+02
 Pres. DC (bar) Pressure (bar)   Constr. rmsd
   -1.35506e+02    2.69406e+02    0.00000e+00

           Step           Time
      144300000   288600.00000

   Energies (kJ/mol)
        G96Bond       G96Angle    Proper Dih.  Improper Dih.          LJ-14
    2.33531e+03    3.77622e+03    3.01081e+03    1.16071e+03   -3.23503e+02
     Coulomb-14        LJ (SR)  Disper. corr.   Coulomb (SR)   Coul. recip.
    3.21465e+04    1.41414e+05   -4.18828e+03   -9.90999e+05    2.55432e+03
      Potential    Kinetic En.   Total Energy  Conserved En.    Temperature
   -8.09113e+05    1.30676e+05   -6.78437e+05    1.49059e+07    3.03757e+02
 Pres. DC (bar) Pressure (bar)   Constr. rmsd
   -1.34845e+02    1.38765e+02    0.00000e+00

Writing checkpoint, step 144314700 at Tue Mar 26 04:33:41 2024


           Step           Time
      144350000   288700.00000

   Energies (kJ/mol)
        G96Bond       G96Angle    Proper Dih.  Improper Dih.          LJ-14
    2.47984e+03    3.97426e+03    2.83539e+03    1.23116e+03   -4.19314e+02
     Coulomb-14        LJ (SR)  Disper. corr.   Coulomb (SR)   Coul. recip.
    3.19961e+04    1.39370e+05   -4.17306e+03   -9.87787e+05    2.62198e+03
      Potential    Kinetic En.   Total Energy  Conserved En.    Temperature
   -8.07871e+05    1.29766e+05   -6.78105e+05    1.49110e+07    3.01641e+02
 Pres. DC (bar) Pressure (bar)   Constr. rmsd
   -1.33868e+02   -1.04837e+02    0.00000e+00

           Step           Time
      144400000   288800.00000

   Energies (kJ/mol)
        G96Bond       G96Angle    Proper Dih.  Improper Dih.          LJ-14
    2.41433e+03    3.65254e+03    2.78812e+03    1.11531e+03   -2.74860e+02
     Coulomb-14        LJ (SR)  Disper. corr.   Coulomb (SR)   Coul. recip.
    3.23331e+04    1.41101e+05   -4.20731e+03   -9.91186e+05    2.56429e+03
      Potential    Kinetic En.   Total Energy  Conserved En.    Temperature
   -8.09699e+05    1.28638e+05   -6.81061e+05    1.49168e+07    2.99020e+02
 Pres. DC (bar) Pressure (bar)   Constr. rmsd
   -1.36072e+02    2.68448e+02    0.00000e+00

           Step           Time
      144450000   288900.00000

   Energies (kJ/mol)
        G96Bond       G96Angle    Proper Dih.  Improper Dih.          LJ-14
    2.39344e+03    3.76613e+03    2.93568e+03    1.11139e+03   -4.24149e+02
     Coulomb-14        LJ (SR)  Disper. corr.   Coulomb (SR)   Coul. recip.
    3.22188e+04    1.39028e+05   -4.16685e+03   -9.86803e+05    2.62577e+03
      Potential    Kinetic En.   Total Energy  Conserved En.    Temperature
   -8.07314e+05    1.28564e+05   -6.78750e+05    1.49216e+07    2.98849e+02
 Pres. DC (bar) Pressure (bar)   Constr. rmsd
   -1.33470e+02   -2.98576e+02    0.00000e+00

           Step           Time
      144500000   289000.00000

   Energies (kJ/mol)
        G96Bond       G96Angle    Proper Dih.  Improper Dih.          LJ-14
    2.50669e+03    3.64955e+03    2.95072e+03    1.11287e+03   -3.44354e+02
     Coulomb-14        LJ (SR)  Disper. corr.   Coulomb (SR)   Coul. recip.
    3.20306e+04    1.42552e+05   -4.21995e+03   -9.91983e+05    2.58689e+03
      Potential    Kinetic En.   Total Energy  Conserved En.    Temperature
   -8.09158e+05    1.29299e+05   -6.79859e+05    1.49283e+07    3.00557e+02
 Pres. DC (bar) Pressure (bar)   Constr. rmsd
   -1.36890e+02    4.55124e+02    0.00000e+00

           Step           Time
      144550000   289100.00000

   Energies (kJ/mol)
        G96Bond       G96Angle    Proper Dih.  Improper Dih.          LJ-14
    2.39912e+03    3.95700e+03    2.81842e+03    1.15649e+03   -3.11478e+02
     Coulomb-14        LJ (SR)  Disper. corr.   Coulomb (SR)   Coul. recip.
    3.21682e+04    1.38124e+05   -4.13123e+03   -9.85330e+05    2.59453e+03
      Potential    Kinetic En.   Total Energy  Conserved En.    Temperature
   -8.06555e+05    1.29423e+05   -6.77132e+05    1.49338e+07    3.00844e+02
 Pres. DC (bar) Pressure (bar)   Constr. rmsd
   -1.31199e+02   -3.65271e+02    0.00000e+00

           Step           Time
      144600000   289200.00000

   Energies (kJ/mol)
        G96Bond       G96Angle    Proper Dih.  Improper Dih.          LJ-14
    2.50365e+03    3.82013e+03    2.90770e+03    1.20056e+03   -3.24709e+02
     Coulomb-14        LJ (SR)  Disper. corr.   Coulomb (SR)   Coul. recip.
    3.20941e+04    1.40746e+05   -4.22001e+03   -9.90475e+05    2.62824e+03
      Potential    Kinetic En.   Total Energy  Conserved En.    Temperature
   -8.09120e+05    1.29796e+05   -6.79324e+05    1.49389e+07    3.01711e+02
 Pres. DC (bar) Pressure (bar)   Constr. rmsd
   -1.36894e+02    2.21465e+02    0.00000e+00

           Step           Time
      144650000   289300.00000

   Energies (kJ/mol)
        G96Bond       G96Angle    Proper Dih.  Improper Dih.          LJ-14
    2.50468e+03    3.87686e+03    2.86066e+03    1.19996e+03   -3.52238e+02
     Coulomb-14        LJ (SR)  Disper. corr.   Coulomb (SR)   Coul. recip.
    3.20484e+04    1.41000e+05   -4.19076e+03   -9.90019e+05    2.56848e+03
      Potential    Kinetic En.   Total Energy  Conserved En.    Temperature
   -8.08502e+05    1.30135e+05   -6.78367e+05    1.49429e+07    3.02501e+02
 Pres. DC (bar) Pressure (bar)   Constr. rmsd
   -1.35004e+02   -1.05191e+02    0.00000e+00

           Step           Time
      144700000   289400.00000

   Energies (kJ/mol)
        G96Bond       G96Angle    Proper Dih.  Improper Dih.          LJ-14
    2.37886e+03    3.65596e+03    2.97483e+03    1.15384e+03   -3.67076e+02
     Coulomb-14        LJ (SR)  Disper. corr.   Coulomb (SR)   Coul. recip.
    3.20184e+04    1.42917e+05   -4.19405e+03   -9.93040e+05    2.64741e+03
      Potential    Kinetic En.   Total Energy  Conserved En.    Temperature
   -8.09855e+05    1.28348e+05   -6.81507e+05    1.49469e+07    2.98345e+02
 Pres. DC (bar) Pressure (bar)   Constr. rmsd
   -1.35217e+02    8.88236e+01    0.00000e+00

           Step           Time
      144750000   289500.00000

   Energies (kJ/mol)
        G96Bond       G96Angle    Proper Dih.  Improper Dih.          LJ-14
    2.42330e+03    3.91655e+03    2.92730e+03    1.18977e+03   -3.34091e+02
     Coulomb-14        LJ (SR)  Disper. corr.   Coulomb (SR)   Coul. recip.
    3.20322e+04    1.43189e+05   -4.18568e+03   -9.93386e+05    2.54480e+03
      Potential    Kinetic En.   Total Energy  Conserved En.    Temperature
   -8.09683e+05    1.30023e+05   -6.79660e+05    1.49521e+07    3.02239e+02
 Pres. DC (bar) Pressure (bar)   Constr. rmsd
   -1.34678e+02    2.26824e+02    0.00000e+00

           Step           Time
      144800000   289600.00000

   Energies (kJ/mol)
        G96Bond       G96Angle    Proper Dih.  Improper Dih.          LJ-14
    2.46456e+03    3.79408e+03    2.92923e+03    1.16549e+03   -3.08769e+02
     Coulomb-14        LJ (SR)  Disper. corr.   Coulomb (SR)   Coul. recip.
    3.22771e+04    1.42876e+05   -4.20423e+03   -9.93254e+05    2.61937e+03
      Potential    Kinetic En.   Total Energy  Conserved En.    Temperature
   -8.09641e+05    1.28855e+05   -6.80786e+05    1.49568e+07    2.99525e+02
 Pres. DC (bar) Pressure (bar)   Constr. rmsd
   -1.35873e+02    2.77820e+02    0.00000e+00

           Step           Time
      144850000   289700.00000

   Energies (kJ/mol)
        G96Bond       G96Angle    Proper Dih.  Improper Dih.          LJ-14
    2.38409e+03    3.80717e+03    2.84595e+03    1.09337e+03   -3.07740e+02
     Coulomb-14        LJ (SR)  Disper. corr.   Coulomb (SR)   Coul. recip.
    3.20798e+04    1.39405e+05   -4.16348e+03   -9.88480e+05    2.61374e+03
      Potential    Kinetic En.   Total Energy  Conserved En.    Temperature
   -8.08722e+05    1.29076e+05   -6.79647e+05    1.49619e+07    3.00037e+02
 Pres. DC (bar) Pressure (bar)   Constr. rmsd
   -1.33254e+02   -1.74810e+02    0.00000e+00

           Step           Time
      144900000   289800.00000

   Energies (kJ/mol)
        G96Bond       G96Angle    Proper Dih.  Improper Dih.          LJ-14
    2.29164e+03    3.75629e+03    2.86580e+03    1.12701e+03   -3.52242e+02
     Coulomb-14        LJ (SR)  Disper. corr.   Coulomb (SR)   Coul. recip.
    3.24856e+04    1.39674e+05   -4.17428e+03   -9.88687e+05    2.55185e+03
      Potential    Kinetic En.   Total Energy  Conserved En.    Temperature
   -8.08461e+05    1.28828e+05   -6.79633e+05    1.49679e+07    2.99461e+02
 Pres. DC (bar) Pressure (bar)   Constr. rmsd
   -1.33946e+02   -7.11678e+01    0.00000e+00

           Step           Time
      144950000   289900.00000

   Energies (kJ/mol)
        G96Bond       G96Angle    Proper Dih.  Improper Dih.          LJ-14
    2.45447e+03    3.80913e+03    2.86897e+03    1.12668e+03   -2.42997e+02
     Coulomb-14        LJ (SR)  Disper. corr.   Coulomb (SR)   Coul. recip.
    3.22754e+04    1.42393e+05   -4.21296e+03   -9.93347e+05    2.53807e+03
      Potential    Kinetic En.   Total Energy  Conserved En.    Temperature
   -8.10337e+05    1.27758e+05   -6.82579e+05    1.49725e+07    2.96975e+02
 Pres. DC (bar) Pressure (bar)   Constr. rmsd
   -1.36438e+02    2.64246e+02    0.00000e+00

           Step           Time
      145000000   290000.00000

   Energies (kJ/mol)
        G96Bond       G96Angle    Proper Dih.  Improper Dih.          LJ-14
    2.45320e+03    3.76867e+03    2.94152e+03    1.15300e+03   -3.31599e+02
     Coulomb-14        LJ (SR)  Disper. corr.   Coulomb (SR)   Coul. recip.
    3.22665e+04    1.39455e+05   -4.18211e+03   -9.88734e+05    2.64201e+03
      Potential    Kinetic En.   Total Energy  Conserved En.    Temperature
   -8.08568e+05    1.27330e+05   -6.81239e+05    1.49782e+07    2.95979e+02
 Pres. DC (bar) Pressure (bar)   Constr. rmsd
   -1.34448e+02   -1.85010e+02    0.00000e+00

           Step           Time
      145050000   290100.00000

   Energies (kJ/mol)
        G96Bond       G96Angle    Proper Dih.  Improper Dih.          LJ-14
    2.41748e+03    3.87807e+03    2.92956e+03    1.06992e+03   -2.94279e+02
     Coulomb-14        LJ (SR)  Disper. corr.   Coulomb (SR)   Coul. recip.
    3.21447e+04    1.39772e+05   -4.16805e+03   -9.88686e+05    2.52453e+03
      Potential    Kinetic En.   Total Energy  Conserved En.    Temperature
   -8.08412e+05    1.28723e+05   -6.79689e+05    1.49833e+07    2.99217e+02
 Pres. DC (bar) Pressure (bar)   Constr. rmsd
   -1.33546e+02   -2.44336e+01    0.00000e+00

           Step           Time
      145100000   290200.00000

   Energies (kJ/mol)
        G96Bond       G96Angle    Proper Dih.  Improper Dih.          LJ-14
    2.44729e+03    4.00419e+03    2.84450e+03    1.22919e+03   -3.23806e+02
     Coulomb-14        LJ (SR)  Disper. corr.   Coulomb (SR)   Coul. recip.
    3.22069e+04    1.41734e+05   -4.20584e+03   -9.91967e+05    2.58285e+03
      Potential    Kinetic En.   Total Energy  Conserved En.    Temperature
   -8.09448e+05    1.29549e+05   -6.79898e+05    1.49878e+07    3.01139e+02
 Pres. DC (bar) Pressure (bar)   Constr. rmsd
   -1.35977e+02    2.05968e+02    0.00000e+00

           Step           Time
      145150000   290300.00000

   Energies (kJ/mol)
        G96Bond       G96Angle    Proper Dih.  Improper Dih.          LJ-14
    2.42426e+03    3.84923e+03    2.93078e+03    1.13169e+03   -2.85676e+02
     Coulomb-14        LJ (SR)  Disper. corr.   Coulomb (SR)   Coul. recip.
    3.23352e+04    1.40914e+05   -4.19506e+03   -9.90480e+05    2.58309e+03
      Potential    Kinetic En.   Total Energy  Conserved En.    Temperature
   -8.08793e+05    1.29134e+05   -6.79658e+05    1.49920e+07    3.00173e+02
 Pres. DC (bar) Pressure (bar)   Constr. rmsd
   -1.35282e+02    4.16301e+01    0.00000e+00

           Step           Time
      145200000   290400.00000

   Energies (kJ/mol)
        G96Bond       G96Angle    Proper Dih.  Improper Dih.          LJ-14
    2.49028e+03    3.84965e+03    2.90389e+03    1.16604e+03   -3.48557e+02
     Coulomb-14        LJ (SR)  Disper. corr.   Coulomb (SR)   Coul. recip.
    3.22956e+04    1.40140e+05   -4.18715e+03   -9.89295e+05    2.54913e+03
      Potential    Kinetic En.   Total Energy  Conserved En.    Temperature
   -8.08436e+05    1.28891e+05   -6.79545e+05    1.49966e+07    2.99607e+02
 Pres. DC (bar) Pressure (bar)   Constr. rmsd
   -1.34772e+02   -3.40482e+01    0.00000e+00

           Step           Time
      145250000   290500.00000

   Energies (kJ/mol)
        G96Bond       G96Angle    Proper Dih.  Improper Dih.          LJ-14
    2.55564e+03    3.76065e+03    2.82076e+03    1.22745e+03   -3.00576e+02
     Coulomb-14        LJ (SR)  Disper. corr.   Coulomb (SR)   Coul. recip.
    3.22112e+04    1.40583e+05   -4.21202e+03   -9.89970e+05    2.54238e+03
      Potential    Kinetic En.   Total Energy  Conserved En.    Temperature
   -8.08781e+05    1.29942e+05   -6.78840e+05    1.50008e+07    3.02050e+02
 Pres. DC (bar) Pressure (bar)   Constr. rmsd
   -1.36377e+02    2.44544e+02    0.00000e+00

           Step           Time
      145300000   290600.00000

   Energies (kJ/mol)
        G96Bond       G96Angle    Proper Dih.  Improper Dih.          LJ-14
    2.37565e+03    3.64423e+03    2.91251e+03    1.19949e+03   -3.03212e+02
     Coulomb-14        LJ (SR)  Disper. corr.   Coulomb (SR)   Coul. recip.
    3.23295e+04    1.39431e+05   -4.16230e+03   -9.89564e+05    2.58370e+03
      Potential    Kinetic En.   Total Energy  Conserved En.    Temperature
   -8.09554e+05    1.29355e+05   -6.80199e+05    1.50055e+07    3.00687e+02
 Pres. DC (bar) Pressure (bar)   Constr. rmsd
   -1.33179e+02   -1.52756e+02    0.00000e+00

           Step           Time
      145350000   290700.00000

   Energies (kJ/mol)
        G96Bond       G96Angle    Proper Dih.  Improper Dih.          LJ-14
    2.37728e+03    3.84167e+03    2.78837e+03    1.15924e+03   -2.90854e+02
     Coulomb-14        LJ (SR)  Disper. corr.   Coulomb (SR)   Coul. recip.
    3.21107e+04    1.41325e+05   -4.19340e+03   -9.91016e+05    2.58716e+03
      Potential    Kinetic En.   Total Energy  Conserved En.    Temperature
   -8.09310e+05    1.28635e+05   -6.80675e+05    1.50106e+07    2.99014e+02
 Pres. DC (bar) Pressure (bar)   Constr. rmsd
   -1.35174e+02    2.49789e+02    0.00000e+00

           Step           Time
      145400000   290800.00000

   Energies (kJ/mol)
        G96Bond       G96Angle    Proper Dih.  Improper Dih.          LJ-14
    2.51758e+03    3.86757e+03    2.80902e+03    1.24184e+03   -3.17171e+02
     Coulomb-14        LJ (SR)  Disper. corr.   Coulomb (SR)   Coul. recip.
    3.22161e+04    1.42958e+05   -4.19763e+03   -9.92792e+05    2.49916e+03
      Potential    Kinetic En.   Total Energy  Conserved En.    Temperature
   -8.09197e+05    1.29199e+05   -6.79998e+05    1.50169e+07    3.00325e+02
 Pres. DC (bar) Pressure (bar)   Constr. rmsd
   -1.35447e+02    2.24098e+02    0.00000e+00

           Step           Time
      145450000   290900.00000

   Energies (kJ/mol)
        G96Bond       G96Angle    Proper Dih.  Improper Dih.          LJ-14
    2.47603e+03    3.84694e+03    2.99924e+03    1.09889e+03   -3.64039e+02
     Coulomb-14        LJ (SR)  Disper. corr.   Coulomb (SR)   Coul. recip.
    3.21875e+04    1.40543e+05   -4.18259e+03   -9.89744e+05    2.50739e+03
      Potential    Kinetic En.   Total Energy  Conserved En.    Temperature
   -8.08632e+05    1.29528e+05   -6.79104e+05    1.50237e+07    3.01088e+02
 Pres. DC (bar) Pressure (bar)   Constr. rmsd
   -1.34479e+02   -1.33520e+02    0.00000e+00

           Step           Time
      145500000   291000.00000

   Energies (kJ/mol)
        G96Bond       G96Angle    Proper Dih.  Improper Dih.          LJ-14
    2.56654e+03    3.80249e+03    2.89358e+03    1.14490e+03   -3.79485e+02
     Coulomb-14        LJ (SR)  Disper. corr.   Coulomb (SR)   Coul. recip.
    3.21959e+04    1.39359e+05   -4.17340e+03   -9.87866e+05    2.65557e+03
      Potential    Kinetic En.   Total Energy  Conserved En.    Temperature
   -8.07801e+05    1.28467e+05   -6.79334e+05    1.50279e+07    2.98622e+02
 Pres. DC (bar) Pressure (bar)   Constr. rmsd
   -1.33889e+02   -2.69426e+02    0.00000e+00

           Step           Time
      145550000   291100.00000

   Energies (kJ/mol)
        G96Bond       G96Angle    Proper Dih.  Improper Dih.          LJ-14
    2.64897e+03    3.71525e+03    2.94812e+03    1.14723e+03   -3.36646e+02
     Coulomb-14        LJ (SR)  Disper. corr.   Coulomb (SR)   Coul. recip.
    3.21004e+04    1.40030e+05   -4.14896e+03   -9.87550e+05    2.63382e+03
      Potential    Kinetic En.   Total Energy  Conserved En.    Temperature
   -8.06812e+05    1.29406e+05   -6.77406e+05    1.50328e+07    3.00805e+02
 Pres. DC (bar) Pressure (bar)   Constr. rmsd
   -1.32327e+02   -2.23592e+02    0.00000e+00

           Step           Time
      145600000   291200.00000

   Energies (kJ/mol)
        G96Bond       G96Angle    Proper Dih.  Improper Dih.          LJ-14
    2.56190e+03    3.79892e+03    2.84357e+03    1.11565e+03   -4.13519e+02
     Coulomb-14        LJ (SR)  Disper. corr.   Coulomb (SR)   Coul. recip.
    3.22608e+04    1.41068e+05   -4.16256e+03   -9.90353e+05    2.60195e+03
      Potential    Kinetic En.   Total Energy  Conserved En.    Temperature
   -8.08678e+05    1.27923e+05   -6.80755e+05    1.50382e+07    2.97358e+02
 Pres. DC (bar) Pressure (bar)   Constr. rmsd
   -1.33195e+02   -1.08137e+02    0.00000e+00

           Step           Time
      145650000   291300.00000

   Energies (kJ/mol)
        G96Bond       G96Angle    Proper Dih.  Improper Dih.          LJ-14
    2.64970e+03    3.86440e+03    2.93638e+03    1.19126e+03   -3.33756e+02
     Coulomb-14        LJ (SR)  Disper. corr.   Coulomb (SR)   Coul. recip.
    3.21227e+04    1.37942e+05   -4.18806e+03   -9.85803e+05    2.53342e+03
      Potential    Kinetic En.   Total Energy  Conserved En.    Temperature
   -8.07086e+05    1.28821e+05   -6.78265e+05    1.50463e+07    2.99445e+02
 Pres. DC (bar) Pressure (bar)   Constr. rmsd
   -1.34831e+02   -7.59676e+01    0.00000e+00

           Step           Time
      145700000   291400.00000

   Energies (kJ/mol)
        G96Bond       G96Angle    Proper Dih.  Improper Dih.          LJ-14
    2.51095e+03    3.87976e+03    2.89138e+03    1.23037e+03   -4.03882e+02
     Coulomb-14        LJ (SR)  Disper. corr.   Coulomb (SR)   Coul. recip.
    3.22599e+04    1.41984e+05   -4.17541e+03   -9.90971e+05    2.59862e+03
      Potential    Kinetic En.   Total Energy  Conserved En.    Temperature
   -8.08195e+05    1.29078e+05   -6.79117e+05    1.50502e+07    3.00043e+02
 Pres. DC (bar) Pressure (bar)   Constr. rmsd
   -1.34018e+02    1.85553e+02    0.00000e+00

           Step           Time
      145750000   291500.00000

   Energies (kJ/mol)
        G96Bond       G96Angle    Proper Dih.  Improper Dih.          LJ-14
    2.48232e+03    3.86057e+03    2.87589e+03    1.17923e+03   -2.89484e+02
     Coulomb-14        LJ (SR)  Disper. corr.   Coulomb (SR)   Coul. recip.
    3.20747e+04    1.37093e+05   -4.16652e+03   -9.84459e+05    2.61552e+03
      Potential    Kinetic En.   Total Energy  Conserved En.    Temperature
   -8.06733e+05    1.28747e+05   -6.77987e+05    1.50559e+07    2.99273e+02
 Pres. DC (bar) Pressure (bar)   Constr. rmsd
   -1.33449e+02   -4.34795e+02    0.00000e+00

           Step           Time
      145800000   291600.00000

   Energies (kJ/mol)
        G96Bond       G96Angle    Proper Dih.  Improper Dih.          LJ-14
    2.46729e+03    3.73997e+03    2.86469e+03    1.22961e+03   -2.60971e+02
     Coulomb-14        LJ (SR)  Disper. corr.   Coulomb (SR)   Coul. recip.
    3.20997e+04    1.39656e+05   -4.16442e+03   -9.88462e+05    2.66960e+03
      Potential    Kinetic En.   Total Energy  Conserved En.    Temperature
   -8.08161e+05    1.29405e+05   -6.78755e+05    1.50621e+07    3.00804e+02
 Pres. DC (bar) Pressure (bar)   Constr. rmsd
   -1.33314e+02   -1.82508e+02    0.00000e+00

           Step           Time
      145850000   291700.00000

   Energies (kJ/mol)
        G96Bond       G96Angle    Proper Dih.  Improper Dih.          LJ-14
    2.36538e+03    3.89676e+03    2.93046e+03    1.13928e+03   -3.68416e+02
     Coulomb-14        LJ (SR)  Disper. corr.   Coulomb (SR)   Coul. recip.
    3.22127e+04    1.40157e+05   -4.18607e+03   -9.89127e+05    2.54655e+03
      Potential    Kinetic En.   Total Energy  Conserved En.    Temperature
   -8.08433e+05    1.28773e+05   -6.79660e+05    1.50670e+07    2.99334e+02
 Pres. DC (bar) Pressure (bar)   Constr. rmsd
   -1.34703e+02   -2.73144e+00    0.00000e+00

           Step           Time
      145900000   291800.00000

   Energies (kJ/mol)
        G96Bond       G96Angle    Proper Dih.  Improper Dih.          LJ-14
    2.38901e+03    3.66903e+03    2.85714e+03    1.18353e+03   -3.87926e+02
     Coulomb-14        LJ (SR)  Disper. corr.   Coulomb (SR)   Coul. recip.
    3.22603e+04    1.41171e+05   -4.18963e+03   -9.91807e+05    2.61078e+03
      Potential    Kinetic En.   Total Energy  Conserved En.    Temperature
   -8.10244e+05    1.29141e+05   -6.81103e+05    1.50741e+07    3.00189e+02
 Pres. DC (bar) Pressure (bar)   Constr. rmsd
   -1.34932e+02   -1.13869e+02    0.00000e+00

           Step           Time
      145950000   291900.00000

   Energies (kJ/mol)
        G96Bond       G96Angle    Proper Dih.  Improper Dih.          LJ-14
    2.56844e+03    3.91353e+03    2.89199e+03    1.09934e+03   -3.68860e+02
     Coulomb-14        LJ (SR)  Disper. corr.   Coulomb (SR)   Coul. recip.
    3.22991e+04    1.40043e+05   -4.17434e+03   -9.89015e+05    2.51629e+03
      Potential    Kinetic En.   Total Energy  Conserved En.    Temperature
   -8.08227e+05    1.29530e+05   -6.78696e+05    1.50791e+07    3.01094e+02
 Pres. DC (bar) Pressure (bar)   Constr. rmsd
   -1.33950e+02   -1.15156e+02    0.00000e+00

           Step           Time
      146000000   292000.00000

   Energies (kJ/mol)
        G96Bond       G96Angle    Proper Dih.  Improper Dih.          LJ-14
    2.50863e+03    3.64695e+03    2.87574e+03    1.19729e+03   -3.23399e+02
     Coulomb-14        LJ (SR)  Disper. corr.   Coulomb (SR)   Coul. recip.
    3.20459e+04    1.41776e+05   -4.20665e+03   -9.93275e+05    2.57239e+03
      Potential    Kinetic En.   Total Energy  Conserved En.    Temperature
   -8.11181e+05    1.28764e+05   -6.82418e+05    1.50842e+07    2.99312e+02
 Pres. DC (bar) Pressure (bar)   Constr. rmsd
   -1.36029e+02    1.05936e+02    0.00000e+00

           Step           Time
      146050000   292100.00000

   Energies (kJ/mol)
        G96Bond       G96Angle    Proper Dih.  Improper Dih.          LJ-14
    2.50614e+03    3.86848e+03    2.82216e+03    1.15202e+03   -3.87367e+02
     Coulomb-14        LJ (SR)  Disper. corr.   Coulomb (SR)   Coul. recip.
    3.23492e+04    1.41154e+05   -4.16984e+03   -9.89532e+05    2.57280e+03
      Potential    Kinetic En.   Total Energy  Conserved En.    Temperature
   -8.07665e+05    1.29192e+05   -6.78473e+05    1.50894e+07    3.00307e+02
 Pres. DC (bar) Pressure (bar)   Constr. rmsd
   -1.33661e+02   -1.01675e+01    0.00000e+00

           Step           Time
      146100000   292200.00000

   Energies (kJ/mol)
        G96Bond       G96Angle    Proper Dih.  Improper Dih.          LJ-14
    2.35226e+03    3.74771e+03    2.84739e+03    1.19536e+03   -2.51179e+02
     Coulomb-14        LJ (SR)  Disper. corr.   Coulomb (SR)   Coul. recip.
    3.23785e+04    1.39141e+05   -4.18340e+03   -9.89540e+05    2.58446e+03
      Potential    Kinetic En.   Total Energy  Conserved En.    Temperature
   -8.09728e+05    1.28886e+05   -6.80841e+05    1.50936e+07    2.99598e+02
 Pres. DC (bar) Pressure (bar)   Constr. rmsd
   -1.34531e+02   -1.21785e+02    0.00000e+00

           Step           Time
      146150000   292300.00000

   Energies (kJ/mol)
        G96Bond       G96Angle    Proper Dih.  Improper Dih.          LJ-14
    2.52388e+03    3.88234e+03    2.87960e+03    1.24345e+03   -3.18997e+02
     Coulomb-14        LJ (SR)  Disper. corr.   Coulomb (SR)   Coul. recip.
    3.21581e+04    1.42696e+05   -4.21914e+03   -9.92323e+05    2.56084e+03
      Potential    Kinetic En.   Total Energy  Conserved En.    Temperature
   -8.08918e+05    1.30010e+05   -6.78908e+05    1.50976e+07    3.02210e+02
 Pres. DC (bar) Pressure (bar)   Constr. rmsd
   -1.36838e+02    4.65482e+02    0.00000e+00

           Step           Time
      146200000   292400.00000

   Energies (kJ/mol)
        G96Bond       G96Angle    Proper Dih.  Improper Dih.          LJ-14
    2.30571e+03    3.83575e+03    2.89964e+03    1.17741e+03   -3.31350e+02
     Coulomb-14        LJ (SR)  Disper. corr.   Coulomb (SR)   Coul. recip.
    3.22330e+04    1.40025e+05   -4.18806e+03   -9.90743e+05    2.58778e+03
      Potential    Kinetic En.   Total Energy  Conserved En.    Temperature
   -8.10199e+05    1.27797e+05   -6.82402e+05    1.51030e+07    2.97065e+02
 Pres. DC (bar) Pressure (bar)   Constr. rmsd
   -1.34831e+02    4.40135e+01    0.00000e+00

           Step           Time
      146250000   292500.00000

   Energies (kJ/mol)
        G96Bond       G96Angle    Proper Dih.  Improper Dih.          LJ-14
    2.40651e+03    3.82785e+03    3.00369e+03    1.19116e+03   -3.52480e+02
     Coulomb-14        LJ (SR)  Disper. corr.   Coulomb (SR)   Coul. recip.
    3.23151e+04    1.38041e+05   -4.14249e+03   -9.86181e+05    2.56948e+03
      Potential    Kinetic En.   Total Energy  Conserved En.    Temperature
   -8.07321e+05    1.29793e+05   -6.77528e+05    1.51118e+07    3.01704e+02
 Pres. DC (bar) Pressure (bar)   Constr. rmsd
   -1.31914e+02   -3.77910e+02    0.00000e+00

           Step           Time
      146300000   292600.00000

   Energies (kJ/mol)
        G96Bond       G96Angle    Proper Dih.  Improper Dih.          LJ-14
    2.44045e+03    3.77477e+03    2.98318e+03    1.13030e+03   -3.05146e+02
     Coulomb-14        LJ (SR)  Disper. corr.   Coulomb (SR)   Coul. recip.
    3.22303e+04    1.40888e+05   -4.18066e+03   -9.91523e+05    2.56101e+03
      Potential    Kinetic En.   Total Energy  Conserved En.    Temperature
   -8.10001e+05    1.29467e+05   -6.80534e+05    1.51186e+07    3.00947e+02
 Pres. DC (bar) Pressure (bar)   Constr. rmsd
   -1.34355e+02   -6.34779e+01    0.00000e+00

           Step           Time
      146350000   292700.00000

   Energies (kJ/mol)
        G96Bond       G96Angle    Proper Dih.  Improper Dih.          LJ-14
    2.49759e+03    3.86970e+03    2.88724e+03    1.20317e+03   -3.37186e+02
     Coulomb-14        LJ (SR)  Disper. corr.   Coulomb (SR)   Coul. recip.
    3.23460e+04    1.42902e+05   -4.20580e+03   -9.92336e+05    2.62331e+03
      Potential    Kinetic En.   Total Energy  Conserved En.    Temperature
   -8.08550e+05    1.30025e+05   -6.78525e+05    1.51245e+07    3.02245e+02
 Pres. DC (bar) Pressure (bar)   Constr. rmsd
   -1.35975e+02    3.91172e+02    0.00000e+00

           Step           Time
      146400000   292800.00000

   Energies (kJ/mol)
        G96Bond       G96Angle    Proper Dih.  Improper Dih.          LJ-14
    2.36147e+03    3.74698e+03    2.86009e+03    1.16616e+03   -3.53528e+02
     Coulomb-14        LJ (SR)  Disper. corr.   Coulomb (SR)   Coul. recip.
    3.23099e+04    1.41423e+05   -4.17286e+03   -9.89473e+05    2.56487e+03
      Potential    Kinetic En.   Total Energy  Conserved En.    Temperature
   -8.07567e+05    1.28194e+05   -6.79373e+05    1.51290e+07    2.97987e+02
 Pres. DC (bar) Pressure (bar)   Constr. rmsd
   -1.33855e+02   -6.37891e+00    0.00000e+00

           Step           Time
      146450000   292900.00000

   Energies (kJ/mol)
        G96Bond       G96Angle    Proper Dih.  Improper Dih.          LJ-14
    2.49749e+03    3.82505e+03    2.93290e+03    1.15156e+03   -3.07196e+02
     Coulomb-14        LJ (SR)  Disper. corr.   Coulomb (SR)   Coul. recip.
    3.22951e+04    1.40217e+05   -4.17350e+03   -9.88693e+05    2.53933e+03
      Potential    Kinetic En.   Total Energy  Conserved En.    Temperature
   -8.07715e+05    1.29359e+05   -6.78356e+05    1.51369e+07    3.00696e+02
 Pres. DC (bar) Pressure (bar)   Constr. rmsd
   -1.33895e+02   -1.52207e+01    0.00000e+00

           Step           Time
      146500000   293000.00000

   Energies (kJ/mol)
        G96Bond       G96Angle    Proper Dih.  Improper Dih.          LJ-14
    2.48710e+03    3.72484e+03    2.84693e+03    1.17795e+03   -2.82749e+02
     Coulomb-14        LJ (SR)  Disper. corr.   Coulomb (SR)   Coul. recip.
    3.22348e+04    1.38862e+05   -4.15599e+03   -9.86993e+05    2.60613e+03
      Potential    Kinetic En.   Total Energy  Conserved En.    Temperature
   -8.07491e+05    1.30095e+05   -6.77397e+05    1.51406e+07    3.02406e+02
 Pres. DC (bar) Pressure (bar)   Constr. rmsd
   -1.32775e+02   -1.78594e+02    0.00000e+00

           Step           Time
      146550000   293100.00000

   Energies (kJ/mol)
        G96Bond       G96Angle    Proper Dih.  Improper Dih.          LJ-14
    2.56614e+03    3.91707e+03    2.94823e+03    1.18319e+03   -4.15268e+02
     Coulomb-14        LJ (SR)  Disper. corr.   Coulomb (SR)   Coul. recip.
    3.22786e+04    1.38465e+05   -4.17107e+03   -9.88142e+05    2.59074e+03
      Potential    Kinetic En.   Total Energy  Conserved En.    Temperature
   -8.08780e+05    1.29577e+05   -6.79203e+05    1.51457e+07    3.01203e+02
 Pres. DC (bar) Pressure (bar)   Constr. rmsd
   -1.33740e+02   -3.92143e+02    0.00000e+00

           Step           Time
      146600000   293200.00000

   Energies (kJ/mol)
        G96Bond       G96Angle    Proper Dih.  Improper Dih.          LJ-14
    2.46543e+03    3.80442e+03    2.82588e+03    1.16345e+03   -2.69777e+02
     Coulomb-14        LJ (SR)  Disper. corr.   Coulomb (SR)   Coul. recip.
    3.23168e+04    1.41556e+05   -4.17639e+03   -9.91235e+05    2.64908e+03
      Potential    Kinetic En.   Total Energy  Conserved En.    Temperature
   -8.08899e+05    1.29726e+05   -6.79173e+05    1.51518e+07    3.01549e+02
 Pres. DC (bar) Pressure (bar)   Constr. rmsd
   -1.34081e+02    1.00666e+02    0.00000e+00

           Step           Time
      146650000   293300.00000

   Energies (kJ/mol)
        G96Bond       G96Angle    Proper Dih.  Improper Dih.          LJ-14
    2.42070e+03    3.64168e+03    3.10355e+03    1.10895e+03   -3.83481e+02
     Coulomb-14        LJ (SR)  Disper. corr.   Coulomb (SR)   Coul. recip.
    3.22835e+04    1.40184e+05   -4.18613e+03   -9.90499e+05    2.63094e+03
      Potential    Kinetic En.   Total Energy  Conserved En.    Temperature
   -8.09696e+05    1.29268e+05   -6.80428e+05    1.51562e+07    3.00485e+02
 Pres. DC (bar) Pressure (bar)   Constr. rmsd
   -1.34706e+02   -1.60280e+02    0.00000e+00

           Step           Time
      146700000   293400.00000

   Energies (kJ/mol)
        G96Bond       G96Angle    Proper Dih.  Improper Dih.          LJ-14
    2.41991e+03    3.85140e+03    2.87752e+03    1.06923e+03   -2.54454e+02
     Coulomb-14        LJ (SR)  Disper. corr.   Coulomb (SR)   Coul. recip.
    3.23294e+04    1.40654e+05   -4.20666e+03   -9.91857e+05    2.62238e+03
      Potential    Kinetic En.   Total Energy  Conserved En.    Temperature
   -8.10495e+05    1.29892e+05   -6.80603e+05    1.51608e+07    3.01935e+02
 Pres. DC (bar) Pressure (bar)   Constr. rmsd
   -1.36030e+02    1.89407e+01    0.00000e+00

           Step           Time
      146750000   293500.00000

   Energies (kJ/mol)
        G96Bond       G96Angle    Proper Dih.  Improper Dih.          LJ-14
    2.35311e+03    3.83033e+03    2.79806e+03    1.17118e+03   -3.41244e+02
     Coulomb-14        LJ (SR)  Disper. corr.   Coulomb (SR)   Coul. recip.
    3.24071e+04    1.39648e+05   -4.18983e+03   -9.88897e+05    2.57536e+03
      Potential    Kinetic En.   Total Energy  Conserved En.    Temperature
   -8.08646e+05    1.30430e+05   -6.78216e+05    1.51658e+07    3.03186e+02
 Pres. DC (bar) Pressure (bar)   Constr. rmsd
   -1.34945e+02   -8.91812e+01    0.00000e+00

           Step           Time
      146800000   293600.00000

   Energies (kJ/mol)
        G96Bond       G96Angle    Proper Dih.  Improper Dih.          LJ-14
    2.66477e+03    3.82283e+03    2.94066e+03    1.08030e+03   -3.79700e+02
     Coulomb-14        LJ (SR)  Disper. corr.   Coulomb (SR)   Coul. recip.
    3.22261e+04    1.40194e+05   -4.18034e+03   -9.88383e+05    2.59912e+03
      Potential    Kinetic En.   Total Energy  Conserved En.    Temperature
   -8.07415e+05    1.29639e+05   -6.77776e+05    1.51705e+07    3.01348e+02
 Pres. DC (bar) Pressure (bar)   Constr. rmsd
   -1.34334e+02   -1.27875e+02    0.00000e+00

           Step           Time
      146850000   293700.00000

   Energies (kJ/mol)
        G96Bond       G96Angle    Proper Dih.  Improper Dih.          LJ-14
    2.56459e+03    3.89693e+03    2.89149e+03    1.11710e+03   -3.70663e+02
     Coulomb-14        LJ (SR)  Disper. corr.   Coulomb (SR)   Coul. recip.
    3.21717e+04    1.38408e+05   -4.20269e+03   -9.86257e+05    2.57729e+03
      Potential    Kinetic En.   Total Energy  Conserved En.    Temperature
   -8.07203e+05    1.30004e+05   -6.77199e+05    1.51747e+07    3.02195e+02
 Pres. DC (bar) Pressure (bar)   Constr. rmsd
   -1.35774e+02   -2.24751e+00    0.00000e+00

           Step           Time
      146900000   293800.00000

   Energies (kJ/mol)
        G96Bond       G96Angle    Proper Dih.  Improper Dih.          LJ-14
    2.34740e+03    3.73644e+03    2.89715e+03    1.09955e+03   -2.81889e+02
     Coulomb-14        LJ (SR)  Disper. corr.   Coulomb (SR)   Coul. recip.
    3.23193e+04    1.42453e+05   -4.19248e+03   -9.91826e+05    2.56305e+03
      Potential    Kinetic En.   Total Energy  Conserved En.    Temperature
   -8.08885e+05    1.29411e+05   -6.79474e+05    1.51817e+07    3.00817e+02
 Pres. DC (bar) Pressure (bar)   Constr. rmsd
   -1.35115e+02    3.49401e+02    0.00000e+00

           Step           Time
      146950000   293900.00000

   Energies (kJ/mol)
        G96Bond       G96Angle    Proper Dih.  Improper Dih.          LJ-14
    2.42673e+03    3.79037e+03    2.77676e+03    1.18300e+03   -3.34207e+02
     Coulomb-14        LJ (SR)  Disper. corr.   Coulomb (SR)   Coul. recip.
    3.21326e+04    1.41545e+05   -4.18679e+03   -9.91884e+05    2.57257e+03
      Potential    Kinetic En.   Total Energy  Conserved En.    Temperature
   -8.09978e+05    1.28530e+05   -6.81448e+05    1.51865e+07    2.98768e+02
 Pres. DC (bar) Pressure (bar)   Constr. rmsd
   -1.34749e+02   -4.98858e+00    0.00000e+00

           Step           Time
      147000000   294000.00000

   Energies (kJ/mol)
        G96Bond       G96Angle    Proper Dih.  Improper Dih.          LJ-14
    2.51125e+03    3.87606e+03    2.88678e+03    1.16608e+03   -3.41459e+02
     Coulomb-14        LJ (SR)  Disper. corr.   Coulomb (SR)   Coul. recip.
    3.24349e+04    1.42094e+05   -4.21382e+03   -9.92421e+05    2.56160e+03
      Potential    Kinetic En.   Total Energy  Conserved En.    Temperature
   -8.09446e+05    1.30044e+05   -6.79401e+05    1.51918e+07    3.02289e+02
 Pres. DC (bar) Pressure (bar)   Constr. rmsd
   -1.36493e+02    2.85218e+02    0.00000e+00

           Step           Time
      147050000   294100.00000

   Energies (kJ/mol)
        G96Bond       G96Angle    Proper Dih.  Improper Dih.          LJ-14
    2.54439e+03    3.76487e+03    2.95152e+03    1.13647e+03   -3.12860e+02
     Coulomb-14        LJ (SR)  Disper. corr.   Coulomb (SR)   Coul. recip.
    3.19779e+04    1.40372e+05   -4.18146e+03   -9.87384e+05    2.48329e+03
      Potential    Kinetic En.   Total Energy  Conserved En.    Temperature
   -8.06648e+05    1.28984e+05   -6.77664e+05    1.51966e+07    2.99824e+02
 Pres. DC (bar) Pressure (bar)   Constr. rmsd
   -1.34406e+02    1.20940e+02    0.00000e+00

           Step           Time
      147100000   294200.00000

   Energies (kJ/mol)
        G96Bond       G96Angle    Proper Dih.  Improper Dih.          LJ-14
    2.40780e+03    3.82949e+03    2.96175e+03    1.13822e+03   -2.91853e+02
     Coulomb-14        LJ (SR)  Disper. corr.   Coulomb (SR)   Coul. recip.
    3.25283e+04    1.41902e+05   -4.19813e+03   -9.90760e+05    2.54663e+03
      Potential    Kinetic En.   Total Energy  Conserved En.    Temperature
   -8.07936e+05    1.29668e+05   -6.78268e+05    1.52013e+07    3.01414e+02
 Pres. DC (bar) Pressure (bar)   Constr. rmsd
   -1.35479e+02    2.82948e+02    0.00000e+00

           Step           Time
      147150000   294300.00000

   Energies (kJ/mol)
        G96Bond       G96Angle    Proper Dih.  Improper Dih.          LJ-14
    2.53420e+03    3.67912e+03    2.91857e+03    1.21161e+03   -2.78611e+02
     Coulomb-14        LJ (SR)  Disper. corr.   Coulomb (SR)   Coul. recip.
    3.24049e+04    1.41957e+05   -4.20176e+03   -9.92871e+05    2.51786e+03
      Potential    Kinetic En.   Total Energy  Conserved En.    Temperature
   -8.10128e+05    1.29320e+05   -6.80808e+05    1.52074e+07    3.00605e+02
 Pres. DC (bar) Pressure (bar)   Constr. rmsd
   -1.35714e+02    2.67150e+01    0.00000e+00

Writing checkpoint, step 147198800 at Tue Mar 26 04:48:41 2024


           Step           Time
      147200000   294400.00000

   Energies (kJ/mol)
        G96Bond       G96Angle    Proper Dih.  Improper Dih.          LJ-14
    2.46914e+03    3.74365e+03    2.90545e+03    1.13079e+03   -3.35738e+02
     Coulomb-14        LJ (SR)  Disper. corr.   Coulomb (SR)   Coul. recip.
    3.23537e+04    1.41491e+05   -4.19700e+03   -9.90595e+05    2.54111e+03
      Potential    Kinetic En.   Total Energy  Conserved En.    Temperature
   -8.08493e+05    1.28701e+05   -6.79792e+05    1.52109e+07    2.99166e+02
 Pres. DC (bar) Pressure (bar)   Constr. rmsd
   -1.35406e+02    4.56597e+01    0.00000e+00

           Step           Time
      147250000   294500.00000

   Energies (kJ/mol)
        G96Bond       G96Angle    Proper Dih.  Improper Dih.          LJ-14
    2.40907e+03    3.80347e+03    2.87881e+03    1.17643e+03   -2.51369e+02
     Coulomb-14        LJ (SR)  Disper. corr.   Coulomb (SR)   Coul. recip.
    3.23616e+04    1.39846e+05   -4.17699e+03   -9.90443e+05    2.63573e+03
      Potential    Kinetic En.   Total Energy  Conserved En.    Temperature
   -8.09760e+05    1.28555e+05   -6.81205e+05    1.52159e+07    2.98827e+02
 Pres. DC (bar) Pressure (bar)   Constr. rmsd
   -1.34119e+02   -1.31697e+01    0.00000e+00

           Step           Time
      147300000   294600.00000

   Energies (kJ/mol)
        G96Bond       G96Angle    Proper Dih.  Improper Dih.          LJ-14
    2.42663e+03    3.79362e+03    2.93318e+03    1.12775e+03   -3.39926e+02
     Coulomb-14        LJ (SR)  Disper. corr.   Coulomb (SR)   Coul. recip.
    3.21587e+04    1.41609e+05   -4.16887e+03   -9.90837e+05    2.59204e+03
      Potential    Kinetic En.   Total Energy  Conserved En.    Temperature
   -8.08705e+05    1.27462e+05   -6.81243e+05    1.52209e+07    2.96286e+02
 Pres. DC (bar) Pressure (bar)   Constr. rmsd
   -1.33599e+02   -3.76231e+01    0.00000e+00

           Step           Time
      147350000   294700.00000

   Energies (kJ/mol)
        G96Bond       G96Angle    Proper Dih.  Improper Dih.          LJ-14
    2.58766e+03    3.96211e+03    2.83611e+03    1.14627e+03   -3.17331e+02
     Coulomb-14        LJ (SR)  Disper. corr.   Coulomb (SR)   Coul. recip.
    3.21294e+04    1.39001e+05   -4.13962e+03   -9.86985e+05    2.55045e+03
      Potential    Kinetic En.   Total Energy  Conserved En.    Temperature
   -8.07228e+05    1.28955e+05   -6.78273e+05    1.52272e+07    2.99758e+02
 Pres. DC (bar) Pressure (bar)   Constr. rmsd
   -1.31732e+02   -4.03363e+02    0.00000e+00

           Step           Time
      147400000   294800.00000

   Energies (kJ/mol)
        G96Bond       G96Angle    Proper Dih.  Improper Dih.          LJ-14
    2.52533e+03    3.71695e+03    2.90386e+03    1.13613e+03   -3.57257e+02
     Coulomb-14        LJ (SR)  Disper. corr.   Coulomb (SR)   Coul. recip.
    3.21225e+04    1.40278e+05   -4.19263e+03   -9.90364e+05    2.61322e+03
      Potential    Kinetic En.   Total Energy  Conserved En.    Temperature
   -8.09618e+05    1.28837e+05   -6.80781e+05    1.52312e+07    2.99483e+02
 Pres. DC (bar) Pressure (bar)   Constr. rmsd
   -1.35125e+02    6.07806e+01    0.00000e+00

           Step           Time
      147450000   294900.00000

   Energies (kJ/mol)
        G96Bond       G96Angle    Proper Dih.  Improper Dih.          LJ-14
    2.31287e+03    3.91297e+03    2.85957e+03    1.13727e+03   -2.87395e+02
     Coulomb-14        LJ (SR)  Disper. corr.   Coulomb (SR)   Coul. recip.
    3.20355e+04    1.41023e+05   -4.20481e+03   -9.91438e+05    2.52567e+03
      Potential    Kinetic En.   Total Energy  Conserved En.    Temperature
   -8.10123e+05    1.28005e+05   -6.82118e+05    1.52347e+07    2.97549e+02
 Pres. DC (bar) Pressure (bar)   Constr. rmsd
   -1.35910e+02    1.07619e+02    0.00000e+00

           Step           Time
      147500000   295000.00000

   Energies (kJ/mol)
        G96Bond       G96Angle    Proper Dih.  Improper Dih.          LJ-14
    2.33546e+03    3.79875e+03    2.86943e+03    1.07544e+03   -2.85251e+02
     Coulomb-14        LJ (SR)  Disper. corr.   Coulomb (SR)   Coul. recip.
    3.21240e+04    1.43760e+05   -4.20710e+03   -9.94560e+05    2.62706e+03
      Potential    Kinetic En.   Total Energy  Conserved En.    Temperature
   -8.10462e+05    1.29503e+05   -6.80958e+05    1.52421e+07    3.01032e+02
 Pres. DC (bar) Pressure (bar)   Constr. rmsd
   -1.36058e+02    3.82784e+02    0.00000e+00

           Step           Time
      147550000   295100.00000

   Energies (kJ/mol)
        G96Bond       G96Angle    Proper Dih.  Improper Dih.          LJ-14
    2.41182e+03    3.77588e+03    2.84353e+03    1.20597e+03   -3.55012e+02
     Coulomb-14        LJ (SR)  Disper. corr.   Coulomb (SR)   Coul. recip.
    3.21510e+04    1.41605e+05   -4.20825e+03   -9.92632e+05    2.59040e+03
      Potential    Kinetic En.   Total Energy  Conserved En.    Temperature
   -8.10612e+05    1.28507e+05   -6.82105e+05    1.52477e+07    2.98716e+02
 Pres. DC (bar) Pressure (bar)   Constr. rmsd
   -1.36133e+02    1.23012e+02    0.00000e+00

           Step           Time
      147600000   295200.00000

   Energies (kJ/mol)
        G96Bond       G96Angle    Proper Dih.  Improper Dih.          LJ-14
    2.37581e+03    3.68517e+03    2.93760e+03    1.16352e+03   -3.63962e+02
     Coulomb-14        LJ (SR)  Disper. corr.   Coulomb (SR)   Coul. recip.
    3.22743e+04    1.38161e+05   -4.16895e+03   -9.86544e+05    2.63392e+03
      Potential    Kinetic En.   Total Energy  Conserved En.    Temperature
   -8.07846e+05    1.29866e+05   -6.77979e+05    1.52529e+07    3.01875e+02
 Pres. DC (bar) Pressure (bar)   Constr. rmsd
   -1.33604e+02   -2.08146e+02    0.00000e+00

           Step           Time
      147650000   295300.00000

   Energies (kJ/mol)
        G96Bond       G96Angle    Proper Dih.  Improper Dih.          LJ-14
    2.48764e+03    3.87582e+03    2.92826e+03    1.17881e+03   -4.00920e+02
     Coulomb-14        LJ (SR)  Disper. corr.   Coulomb (SR)   Coul. recip.
    3.21448e+04    1.38682e+05   -4.15846e+03   -9.86298e+05    2.61222e+03
      Potential    Kinetic En.   Total Energy  Conserved En.    Temperature
   -8.06947e+05    1.28470e+05   -6.78478e+05    1.52578e+07    2.98629e+02
 Pres. DC (bar) Pressure (bar)   Constr. rmsd
   -1.32933e+02   -3.29410e+02    0.00000e+00

           Step           Time
      147700000   295400.00000

   Energies (kJ/mol)
        G96Bond       G96Angle    Proper Dih.  Improper Dih.          LJ-14
    2.54031e+03    3.76001e+03    2.87041e+03    1.16071e+03   -3.25896e+02
     Coulomb-14        LJ (SR)  Disper. corr.   Coulomb (SR)   Coul. recip.
    3.22159e+04    1.39158e+05   -4.16002e+03   -9.88178e+05    2.60619e+03
      Potential    Kinetic En.   Total Energy  Conserved En.    Temperature
   -8.08352e+05    1.29123e+05   -6.79229e+05    1.52643e+07    3.00147e+02
 Pres. DC (bar) Pressure (bar)   Constr. rmsd
   -1.33033e+02   -2.71481e+02    0.00000e+00

           Step           Time
      147750000   295500.00000

   Energies (kJ/mol)
        G96Bond       G96Angle    Proper Dih.  Improper Dih.          LJ-14
    2.42985e+03    3.71847e+03    2.92072e+03    1.20948e+03   -3.05641e+02
     Coulomb-14        LJ (SR)  Disper. corr.   Coulomb (SR)   Coul. recip.
    3.22756e+04    1.40881e+05   -4.17967e+03   -9.89631e+05    2.56855e+03
      Potential    Kinetic En.   Total Energy  Conserved En.    Temperature
   -8.08113e+05    1.28641e+05   -6.79472e+05    1.52692e+07    2.99026e+02
 Pres. DC (bar) Pressure (bar)   Constr. rmsd
   -1.34291e+02    4.41965e+01    0.00000e+00

           Step           Time
      147800000   295600.00000

   Energies (kJ/mol)
        G96Bond       G96Angle    Proper Dih.  Improper Dih.          LJ-14
    2.53105e+03    3.82032e+03    2.97253e+03    1.30329e+03   -3.21527e+02
     Coulomb-14        LJ (SR)  Disper. corr.   Coulomb (SR)   Coul. recip.
    3.21066e+04    1.41534e+05   -4.17356e+03   -9.89730e+05    2.59205e+03
      Potential    Kinetic En.   Total Energy  Conserved En.    Temperature
   -8.07365e+05    1.29196e+05   -6.78168e+05    1.52748e+07    3.00318e+02
 Pres. DC (bar) Pressure (bar)   Constr. rmsd
   -1.33899e+02    2.01005e+01    0.00000e+00

           Step           Time
      147850000   295700.00000

   Energies (kJ/mol)
        G96Bond       G96Angle    Proper Dih.  Improper Dih.          LJ-14
    2.45363e+03    3.57300e+03    2.96525e+03    1.20866e+03   -3.38730e+02
     Coulomb-14        LJ (SR)  Disper. corr.   Coulomb (SR)   Coul. recip.
    3.21547e+04    1.42818e+05   -4.20981e+03   -9.92741e+05    2.58255e+03
      Potential    Kinetic En.   Total Energy  Conserved En.    Temperature
   -8.09534e+05    1.28992e+05   -6.80542e+05    1.52810e+07    2.99843e+02
 Pres. DC (bar) Pressure (bar)   Constr. rmsd
   -1.36234e+02    2.57037e+02    0.00000e+00

           Step           Time
      147900000   295800.00000

   Energies (kJ/mol)
        G96Bond       G96Angle    Proper Dih.  Improper Dih.          LJ-14
    2.44487e+03    3.64879e+03    2.97504e+03    1.13083e+03   -3.51509e+02
     Coulomb-14        LJ (SR)  Disper. corr.   Coulomb (SR)   Coul. recip.
    3.20484e+04    1.41029e+05   -4.19946e+03   -9.91544e+05    2.56303e+03
      Potential    Kinetic En.   Total Energy  Conserved En.    Temperature
   -8.10256e+05    1.29359e+05   -6.80897e+05    1.52862e+07    3.00695e+02
 Pres. DC (bar) Pressure (bar)   Constr. rmsd
   -1.35565e+02    1.08961e+02    0.00000e+00

           Step           Time
      147950000   295900.00000

   Energies (kJ/mol)
        G96Bond       G96Angle    Proper Dih.  Improper Dih.          LJ-14
    2.46758e+03    3.76021e+03    2.88624e+03    1.23991e+03   -2.53275e+02
     Coulomb-14        LJ (SR)  Disper. corr.   Coulomb (SR)   Coul. recip.
    3.23067e+04    1.42121e+05   -4.18686e+03   -9.90148e+05    2.55947e+03
      Potential    Kinetic En.   Total Energy  Conserved En.    Temperature
   -8.07248e+05    1.30513e+05   -6.76734e+05    1.52916e+07    3.03379e+02
 Pres. DC (bar) Pressure (bar)   Constr. rmsd
   -1.34754e+02    2.27929e+02    0.00000e+00

           Step           Time
      148000000   296000.00000

   Energies (kJ/mol)
        G96Bond       G96Angle    Proper Dih.  Improper Dih.          LJ-14
    2.40273e+03    3.69016e+03    2.92333e+03    1.20902e+03   -2.34693e+02
     Coulomb-14        LJ (SR)  Disper. corr.   Coulomb (SR)   Coul. recip.
    3.22681e+04    1.43853e+05   -4.21597e+03   -9.93759e+05    2.49762e+03
      Potential    Kinetic En.   Total Energy  Conserved En.    Temperature
   -8.09366e+05    1.29345e+05   -6.80021e+05    1.52964e+07    3.00665e+02
 Pres. DC (bar) Pressure (bar)   Constr. rmsd
   -1.36632e+02    3.85737e+02    0.00000e+00

           Step           Time
      148050000   296100.00000

   Energies (kJ/mol)
        G96Bond       G96Angle    Proper Dih.  Improper Dih.          LJ-14
    2.46516e+03    3.80822e+03    2.89021e+03    1.14183e+03   -4.07682e+02
     Coulomb-14        LJ (SR)  Disper. corr.   Coulomb (SR)   Coul. recip.
    3.22138e+04    1.41882e+05   -4.20021e+03   -9.91735e+05    2.54018e+03
      Potential    Kinetic En.   Total Energy  Conserved En.    Temperature
   -8.09402e+05    1.28306e+05   -6.81096e+05    1.53030e+07    2.98249e+02
 Pres. DC (bar) Pressure (bar)   Constr. rmsd
   -1.35614e+02    1.88044e+02    0.00000e+00

           Step           Time
      148100000   296200.00000

   Energies (kJ/mol)
        G96Bond       G96Angle    Proper Dih.  Improper Dih.          LJ-14
    2.48119e+03    3.98058e+03    2.94951e+03    1.17933e+03   -3.48466e+02
     Coulomb-14        LJ (SR)  Disper. corr.   Coulomb (SR)   Coul. recip.
    3.19181e+04    1.41720e+05   -4.19128e+03   -9.91995e+05    2.62287e+03
      Potential    Kinetic En.   Total Energy  Conserved En.    Temperature
   -8.09683e+05    1.28607e+05   -6.81076e+05    1.53104e+07    2.98948e+02
 Pres. DC (bar) Pressure (bar)   Constr. rmsd
   -1.35038e+02    1.40165e+01    0.00000e+00

           Step           Time
      148150000   296300.00000

   Energies (kJ/mol)
        G96Bond       G96Angle    Proper Dih.  Improper Dih.          LJ-14
    2.36653e+03    3.64154e+03    2.74311e+03    1.07701e+03   -2.93723e+02
     Coulomb-14        LJ (SR)  Disper. corr.   Coulomb (SR)   Coul. recip.
    3.22280e+04    1.39496e+05   -4.17158e+03   -9.88222e+05    2.63669e+03
      Potential    Kinetic En.   Total Energy  Conserved En.    Temperature
   -8.08498e+05    1.28682e+05   -6.79816e+05    1.53166e+07    2.99121e+02
 Pres. DC (bar) Pressure (bar)   Constr. rmsd
   -1.33773e+02   -1.12611e+02    0.00000e+00

           Step           Time
      148200000   296400.00000

   Energies (kJ/mol)
        G96Bond       G96Angle    Proper Dih.  Improper Dih.          LJ-14
    2.43852e+03    3.80632e+03    2.97470e+03    1.20690e+03   -3.26398e+02
     Coulomb-14        LJ (SR)  Disper. corr.   Coulomb (SR)   Coul. recip.
    3.20394e+04    1.38674e+05   -4.17682e+03   -9.88026e+05    2.71318e+03
      Potential    Kinetic En.   Total Energy  Conserved En.    Temperature
   -8.08676e+05    1.29498e+05   -6.79178e+05    1.53230e+07    3.01020e+02
 Pres. DC (bar) Pressure (bar)   Constr. rmsd
   -1.34109e+02   -2.80200e+02    0.00000e+00

           Step           Time
      148250000   296500.00000

   Energies (kJ/mol)
        G96Bond       G96Angle    Proper Dih.  Improper Dih.          LJ-14
    2.50697e+03    3.69802e+03    2.99344e+03    1.24905e+03   -3.55346e+02
     Coulomb-14        LJ (SR)  Disper. corr.   Coulomb (SR)   Coul. recip.
    3.22567e+04    1.40957e+05   -4.18670e+03   -9.90062e+05    2.52519e+03
      Potential    Kinetic En.   Total Energy  Conserved En.    Temperature
   -8.08417e+05    1.28989e+05   -6.79428e+05    1.53294e+07    2.99836e+02
 Pres. DC (bar) Pressure (bar)   Constr. rmsd
   -1.34743e+02    1.15294e+00    0.00000e+00

           Step           Time
      148300000   296600.00000

   Energies (kJ/mol)
        G96Bond       G96Angle    Proper Dih.  Improper Dih.          LJ-14
    2.52805e+03    3.72947e+03    2.91956e+03    1.11292e+03   -2.44771e+02
     Coulomb-14        LJ (SR)  Disper. corr.   Coulomb (SR)   Coul. recip.
    3.21592e+04    1.41449e+05   -4.17490e+03   -9.90669e+05    2.51897e+03
      Potential    Kinetic En.   Total Energy  Conserved En.    Temperature
   -8.08672e+05    1.28545e+05   -6.80127e+05    1.53352e+07    2.98803e+02
 Pres. DC (bar) Pressure (bar)   Constr. rmsd
   -1.33985e+02    4.70880e+01    0.00000e+00

           Step           Time
      148350000   296700.00000

   Energies (kJ/mol)
        G96Bond       G96Angle    Proper Dih.  Improper Dih.          LJ-14
    2.52183e+03    3.83154e+03    2.88870e+03    1.18460e+03   -3.35367e+02
     Coulomb-14        LJ (SR)  Disper. corr.   Coulomb (SR)   Coul. recip.
    3.20246e+04    1.39095e+05   -4.17298e+03   -9.88558e+05    2.52782e+03
      Potential    Kinetic En.   Total Energy  Conserved En.    Temperature
   -8.08993e+05    1.30038e+05   -6.78955e+05    1.53431e+07    3.02274e+02
 Pres. DC (bar) Pressure (bar)   Constr. rmsd
   -1.33862e+02   -2.69536e+02    0.00000e+00

           Step           Time
      148400000   296800.00000

   Energies (kJ/mol)
        G96Bond       G96Angle    Proper Dih.  Improper Dih.          LJ-14
    2.52043e+03    3.91598e+03    3.06598e+03    1.18869e+03   -3.30783e+02
     Coulomb-14        LJ (SR)  Disper. corr.   Coulomb (SR)   Coul. recip.
    3.22515e+04    1.39085e+05   -4.18312e+03   -9.87947e+05    2.59565e+03
      Potential    Kinetic En.   Total Energy  Conserved En.    Temperature
   -8.07838e+05    1.30046e+05   -6.77792e+05    1.53468e+07    3.02292e+02
 Pres. DC (bar) Pressure (bar)   Constr. rmsd
   -1.34513e+02   -8.53828e+01    0.00000e+00

           Step           Time
      148450000   296900.00000

   Energies (kJ/mol)
        G96Bond       G96Angle    Proper Dih.  Improper Dih.          LJ-14
    2.39006e+03    3.89201e+03    2.99581e+03    1.08764e+03   -3.03231e+02
     Coulomb-14        LJ (SR)  Disper. corr.   Coulomb (SR)   Coul. recip.
    3.21327e+04    1.40035e+05   -4.17806e+03   -9.90271e+05    2.60662e+03
      Potential    Kinetic En.   Total Energy  Conserved En.    Temperature
   -8.09612e+05    1.28874e+05   -6.80738e+05    1.53505e+07    2.99568e+02
 Pres. DC (bar) Pressure (bar)   Constr. rmsd
   -1.34188e+02   -6.04660e+01    0.00000e+00

           Step           Time
      148500000   297000.00000

   Energies (kJ/mol)
        G96Bond       G96Angle    Proper Dih.  Improper Dih.          LJ-14
    2.40342e+03    3.83511e+03    2.88471e+03    1.17935e+03   -3.09645e+02
     Coulomb-14        LJ (SR)  Disper. corr.   Coulomb (SR)   Coul. recip.
    3.21758e+04    1.39540e+05   -4.18290e+03   -9.88032e+05    2.57418e+03
      Potential    Kinetic En.   Total Energy  Conserved En.    Temperature
   -8.07931e+05    1.29118e+05   -6.78814e+05    1.53552e+07    3.00135e+02
 Pres. DC (bar) Pressure (bar)   Constr. rmsd
   -1.34499e+02   -1.02010e+02    0.00000e+00

           Step           Time
      148550000   297100.00000

   Energies (kJ/mol)
        G96Bond       G96Angle    Proper Dih.  Improper Dih.          LJ-14
    2.51824e+03    3.82387e+03    2.93357e+03    1.03652e+03   -3.06849e+02
     Coulomb-14        LJ (SR)  Disper. corr.   Coulomb (SR)   Coul. recip.
    3.24283e+04    1.41515e+05   -4.19787e+03   -9.92044e+05    2.49522e+03
      Potential    Kinetic En.   Total Energy  Conserved En.    Temperature
   -8.09798e+05    1.27913e+05   -6.81885e+05    1.53598e+07    2.97335e+02
 Pres. DC (bar) Pressure (bar)   Constr. rmsd
   -1.35463e+02    1.36699e+02    0.00000e+00

           Step           Time
      148600000   297200.00000

   Energies (kJ/mol)
        G96Bond       G96Angle    Proper Dih.  Improper Dih.          LJ-14
    2.37612e+03    3.62942e+03    2.88594e+03    1.13833e+03   -3.70022e+02
     Coulomb-14        LJ (SR)  Disper. corr.   Coulomb (SR)   Coul. recip.
    3.23618e+04    1.40089e+05   -4.16582e+03   -9.89709e+05    2.62073e+03
      Potential    Kinetic En.   Total Energy  Conserved En.    Temperature
   -8.09143e+05    1.28213e+05   -6.80930e+05    1.53649e+07    2.98031e+02
 Pres. DC (bar) Pressure (bar)   Constr. rmsd
   -1.33403e+02   -1.67540e+02    0.00000e+00

           Step           Time
      148650000   297300.00000

   Energies (kJ/mol)
        G96Bond       G96Angle    Proper Dih.  Improper Dih.          LJ-14
    2.61682e+03    3.77452e+03    2.86775e+03    1.18418e+03   -2.56726e+02
     Coulomb-14        LJ (SR)  Disper. corr.   Coulomb (SR)   Coul. recip.
    3.21498e+04    1.40884e+05   -4.17259e+03   -9.89950e+05    2.55064e+03
      Potential    Kinetic En.   Total Energy  Conserved En.    Temperature
   -8.08351e+05    1.29515e+05   -6.78836e+05    1.53715e+07    3.01058e+02
 Pres. DC (bar) Pressure (bar)   Constr. rmsd
   -1.33837e+02    3.99663e+01    0.00000e+00

           Step           Time
      148700000   297400.00000

   Energies (kJ/mol)
        G96Bond       G96Angle    Proper Dih.  Improper Dih.          LJ-14
    2.51491e+03    3.65506e+03    2.93894e+03    1.19634e+03   -2.86042e+02
     Coulomb-14        LJ (SR)  Disper. corr.   Coulomb (SR)   Coul. recip.
    3.21075e+04    1.42022e+05   -4.19461e+03   -9.91571e+05    2.60446e+03
      Potential    Kinetic En.   Total Energy  Conserved En.    Temperature
   -8.09013e+05    1.28798e+05   -6.80215e+05    1.53755e+07    2.99392e+02
 Pres. DC (bar) Pressure (bar)   Constr. rmsd
   -1.35252e+02    2.19518e+02    0.00000e+00

           Step           Time
      148750000   297500.00000

   Energies (kJ/mol)
        G96Bond       G96Angle    Proper Dih.  Improper Dih.          LJ-14
    2.51483e+03    3.81765e+03    2.93166e+03    1.17513e+03   -3.89658e+02
     Coulomb-14        LJ (SR)  Disper. corr.   Coulomb (SR)   Coul. recip.
    3.20645e+04    1.38445e+05   -4.15363e+03   -9.86126e+05    2.63720e+03
      Potential    Kinetic En.   Total Energy  Conserved En.    Temperature
   -8.07083e+05    1.28979e+05   -6.78104e+05    1.53805e+07    2.99812e+02
 Pres. DC (bar) Pressure (bar)   Constr. rmsd
   -1.32624e+02   -2.34755e+02    0.00000e+00

           Step           Time
      148800000   297600.00000

   Energies (kJ/mol)
        G96Bond       G96Angle    Proper Dih.  Improper Dih.          LJ-14
    2.49180e+03    3.65449e+03    2.94593e+03    1.20516e+03   -3.69203e+02
     Coulomb-14        LJ (SR)  Disper. corr.   Coulomb (SR)   Coul. recip.
    3.22052e+04    1.38540e+05   -4.17962e+03   -9.88873e+05    2.53774e+03
      Potential    Kinetic En.   Total Energy  Conserved En.    Temperature
   -8.09841e+05    1.28833e+05   -6.81009e+05    1.53857e+07    2.99472e+02
 Pres. DC (bar) Pressure (bar)   Constr. rmsd
   -1.34288e+02   -2.83376e+02    0.00000e+00

           Step           Time
      148850000   297700.00000

   Energies (kJ/mol)
        G96Bond       G96Angle    Proper Dih.  Improper Dih.          LJ-14
    2.51898e+03    3.91455e+03    2.88130e+03    1.08579e+03   -3.26960e+02
     Coulomb-14        LJ (SR)  Disper. corr.   Coulomb (SR)   Coul. recip.
    3.22507e+04    1.38326e+05   -4.16714e+03   -9.85737e+05    2.64407e+03
      Potential    Kinetic En.   Total Energy  Conserved En.    Temperature
   -8.06609e+05    1.30057e+05   -6.76552e+05    1.53902e+07    3.02318e+02
 Pres. DC (bar) Pressure (bar)   Constr. rmsd
   -1.33488e+02   -2.39068e+02    0.00000e+00

           Step           Time
      148900000   297800.00000

   Energies (kJ/mol)
        G96Bond       G96Angle    Proper Dih.  Improper Dih.          LJ-14
    2.46517e+03    3.68313e+03    2.90866e+03    1.14376e+03   -3.91453e+02
     Coulomb-14        LJ (SR)  Disper. corr.   Coulomb (SR)   Coul. recip.
    3.24340e+04    1.39538e+05   -4.16478e+03   -9.89227e+05    2.59653e+03
      Potential    Kinetic En.   Total Energy  Conserved En.    Temperature
   -8.09015e+05    1.28505e+05   -6.80510e+05    1.53953e+07    2.98710e+02
 Pres. DC (bar) Pressure (bar)   Constr. rmsd
   -1.33337e+02   -3.76702e+02    0.00000e+00

           Step           Time
      148950000   297900.00000

   Energies (kJ/mol)
        G96Bond       G96Angle    Proper Dih.  Improper Dih.          LJ-14
    2.34354e+03    3.86194e+03    2.95190e+03    1.12346e+03   -3.77801e+02
     Coulomb-14        LJ (SR)  Disper. corr.   Coulomb (SR)   Coul. recip.
    3.24898e+04    1.42800e+05   -4.20654e+03   -9.92723e+05    2.63181e+03
      Potential    Kinetic En.   Total Energy  Conserved En.    Temperature
   -8.09105e+05    1.29748e+05   -6.79356e+05    1.54016e+07    3.01601e+02
 Pres. DC (bar) Pressure (bar)   Constr. rmsd
   -1.36023e+02    2.20200e+02    0.00000e+00

           Step           Time
      149000000   298000.00000

   Energies (kJ/mol)
        G96Bond       G96Angle    Proper Dih.  Improper Dih.          LJ-14
    2.36508e+03    3.74623e+03    2.90283e+03    1.14331e+03   -2.57355e+02
     Coulomb-14        LJ (SR)  Disper. corr.   Coulomb (SR)   Coul. recip.
    3.23984e+04    1.40207e+05   -4.20414e+03   -9.91463e+05    2.42780e+03
      Potential    Kinetic En.   Total Energy  Conserved En.    Temperature
   -8.10734e+05    1.28495e+05   -6.82239e+05    1.54067e+07    2.98688e+02
 Pres. DC (bar) Pressure (bar)   Constr. rmsd
   -1.35868e+02    1.27236e+01    0.00000e+00

           Step           Time
      149050000   298100.00000

   Energies (kJ/mol)
        G96Bond       G96Angle    Proper Dih.  Improper Dih.          LJ-14
    2.28118e+03    3.80792e+03    2.90017e+03    1.12118e+03   -2.88135e+02
     Coulomb-14        LJ (SR)  Disper. corr.   Coulomb (SR)   Coul. recip.
    3.20553e+04    1.39762e+05   -4.18718e+03   -9.89063e+05    2.51079e+03
      Potential    Kinetic En.   Total Energy  Conserved En.    Temperature
   -8.09099e+05    1.28383e+05   -6.80717e+05    1.54106e+07    2.98426e+02
 Pres. DC (bar) Pressure (bar)   Constr. rmsd
   -1.34774e+02   -2.32681e+01    0.00000e+00

           Step           Time
      149100000   298200.00000

   Energies (kJ/mol)
        G96Bond       G96Angle    Proper Dih.  Improper Dih.          LJ-14
    2.46560e+03    3.85729e+03    2.94511e+03    1.12419e+03   -3.65413e+02
     Coulomb-14        LJ (SR)  Disper. corr.   Coulomb (SR)   Coul. recip.
    3.20582e+04    1.41059e+05   -4.19248e+03   -9.89626e+05    2.64073e+03
      Potential    Kinetic En.   Total Energy  Conserved En.    Temperature
   -8.08033e+05    1.28325e+05   -6.79708e+05    1.54148e+07    2.98292e+02
 Pres. DC (bar) Pressure (bar)   Constr. rmsd
   -1.35115e+02    2.39192e+01    0.00000e+00

           Step           Time
      149150000   298300.00000

   Energies (kJ/mol)
        G96Bond       G96Angle    Proper Dih.  Improper Dih.          LJ-14
    2.34984e+03    3.80624e+03    2.89189e+03    1.18305e+03   -3.12010e+02
     Coulomb-14        LJ (SR)  Disper. corr.   Coulomb (SR)   Coul. recip.
    3.23559e+04    1.39857e+05   -4.16903e+03   -9.88264e+05    2.65453e+03
      Potential    Kinetic En.   Total Energy  Conserved En.    Temperature
   -8.07647e+05    1.28161e+05   -6.79486e+05    1.54193e+07    2.97910e+02
 Pres. DC (bar) Pressure (bar)   Constr. rmsd
   -1.33609e+02    1.40478e+00    0.00000e+00

           Step           Time
      149200000   298400.00000

   Energies (kJ/mol)
        G96Bond       G96Angle    Proper Dih.  Improper Dih.          LJ-14
    2.35275e+03    3.76623e+03    2.93990e+03    1.12983e+03   -2.80856e+02
     Coulomb-14        LJ (SR)  Disper. corr.   Coulomb (SR)   Coul. recip.
    3.22277e+04    1.40026e+05   -4.17071e+03   -9.90488e+05    2.50234e+03
      Potential    Kinetic En.   Total Energy  Conserved En.    Temperature
   -8.09995e+05    1.29990e+05   -6.80005e+05    1.54238e+07    3.02163e+02
 Pres. DC (bar) Pressure (bar)   Constr. rmsd
   -1.33717e+02   -1.32892e+02    0.00000e+00

           Step           Time
      149250000   298500.00000

   Energies (kJ/mol)
        G96Bond       G96Angle    Proper Dih.  Improper Dih.          LJ-14
    2.49317e+03    3.76234e+03    2.98677e+03    1.07665e+03   -3.00087e+02
     Coulomb-14        LJ (SR)  Disper. corr.   Coulomb (SR)   Coul. recip.
    3.25000e+04    1.40605e+05   -4.18896e+03   -9.90449e+05    2.56641e+03
      Potential    Kinetic En.   Total Energy  Conserved En.    Temperature
   -8.08947e+05    1.28541e+05   -6.80406e+05    1.54300e+07    2.98794e+02
 Pres. DC (bar) Pressure (bar)   Constr. rmsd
   -1.34888e+02    3.79626e+01    0.00000e+00

           Step           Time
      149300000   298600.00000

   Energies (kJ/mol)
        G96Bond       G96Angle    Proper Dih.  Improper Dih.          LJ-14
    2.27817e+03    3.63253e+03    2.88112e+03    1.10788e+03   -3.78308e+02
     Coulomb-14        LJ (SR)  Disper. corr.   Coulomb (SR)   Coul. recip.
    3.22552e+04    1.40571e+05   -4.19096e+03   -9.90066e+05    2.55852e+03
      Potential    Kinetic En.   Total Energy  Conserved En.    Temperature
   -8.09351e+05    1.27974e+05   -6.81376e+05    1.54358e+07    2.97477e+02
 Pres. DC (bar) Pressure (bar)   Constr. rmsd
   -1.35017e+02   -9.85330e+00    0.00000e+00

           Step           Time
      149350000   298700.00000

   Energies (kJ/mol)
        G96Bond       G96Angle    Proper Dih.  Improper Dih.          LJ-14
    2.41420e+03    3.93277e+03    2.98451e+03    1.22043e+03   -3.61249e+02
     Coulomb-14        LJ (SR)  Disper. corr.   Coulomb (SR)   Coul. recip.
    3.24824e+04    1.40091e+05   -4.18846e+03   -9.89031e+05    2.57870e+03
      Potential    Kinetic En.   Total Energy  Conserved En.    Temperature
   -8.07876e+05    1.29415e+05   -6.78461e+05    1.54401e+07    3.00827e+02
 Pres. DC (bar) Pressure (bar)   Constr. rmsd
   -1.34857e+02   -3.60926e+01    0.00000e+00

           Step           Time
      149400000   298800.00000

   Energies (kJ/mol)
        G96Bond       G96Angle    Proper Dih.  Improper Dih.          LJ-14
    2.55276e+03    3.65265e+03    2.90616e+03    1.11668e+03   -3.10798e+02
     Coulomb-14        LJ (SR)  Disper. corr.   Coulomb (SR)   Coul. recip.
    3.22096e+04    1.39152e+05   -4.16311e+03   -9.87854e+05    2.59717e+03
      Potential    Kinetic En.   Total Energy  Conserved En.    Temperature
   -8.08140e+05    1.28991e+05   -6.79149e+05    1.54456e+07    2.99841e+02
 Pres. DC (bar) Pressure (bar)   Constr. rmsd
   -1.33230e+02   -2.19897e+02    0.00000e+00

           Step           Time
      149450000   298900.00000

   Energies (kJ/mol)
        G96Bond       G96Angle    Proper Dih.  Improper Dih.          LJ-14
    2.36473e+03    3.80831e+03    2.89296e+03    1.18763e+03   -3.00205e+02
     Coulomb-14        LJ (SR)  Disper. corr.   Coulomb (SR)   Coul. recip.
    3.24207e+04    1.38795e+05   -4.17574e+03   -9.88950e+05    2.63497e+03
      Potential    Kinetic En.   Total Energy  Conserved En.    Temperature
   -8.09322e+05    1.29957e+05   -6.79365e+05    1.54494e+07    3.02087e+02
 Pres. DC (bar) Pressure (bar)   Constr. rmsd
   -1.34039e+02   -2.20182e+02    0.00000e+00

           Step           Time
      149500000   299000.00000

   Energies (kJ/mol)
        G96Bond       G96Angle    Proper Dih.  Improper Dih.          LJ-14
    2.39859e+03    3.91873e+03    2.91016e+03    1.22228e+03   -3.46076e+02
     Coulomb-14        LJ (SR)  Disper. corr.   Coulomb (SR)   Coul. recip.
    3.21640e+04    1.39330e+05   -4.17348e+03   -9.86011e+05    2.63835e+03
      Potential    Kinetic En.   Total Energy  Conserved En.    Temperature
   -8.05949e+05    1.28700e+05   -6.77249e+05    1.54531e+07    2.99164e+02
 Pres. DC (bar) Pressure (bar)   Constr. rmsd
   -1.33894e+02   -5.35452e+01    0.00000e+00

           Step           Time
      149550000   299100.00000

   Energies (kJ/mol)
        G96Bond       G96Angle    Proper Dih.  Improper Dih.          LJ-14
    2.48147e+03    3.74512e+03    2.94248e+03    1.02812e+03   -2.94861e+02
     Coulomb-14        LJ (SR)  Disper. corr.   Coulomb (SR)   Coul. recip.
    3.22088e+04    1.42401e+05   -4.20502e+03   -9.91754e+05    2.54514e+03
      Potential    Kinetic En.   Total Energy  Conserved En.    Temperature
   -8.08902e+05    1.28313e+05   -6.80589e+05    1.54589e+07    2.98265e+02
 Pres. DC (bar) Pressure (bar)   Constr. rmsd
   -1.35924e+02    3.08933e+02    0.00000e+00

           Step           Time
      149600000   299200.00000

   Energies (kJ/mol)
        G96Bond       G96Angle    Proper Dih.  Improper Dih.          LJ-14
    2.25101e+03    3.77667e+03    2.85293e+03    1.17661e+03   -3.21697e+02
     Coulomb-14        LJ (SR)  Disper. corr.   Coulomb (SR)   Coul. recip.
    3.23613e+04    1.40326e+05   -4.19090e+03   -9.90219e+05    2.56439e+03
      Potential    Kinetic En.   Total Energy  Conserved En.    Temperature
   -8.09423e+05    1.27550e+05   -6.81872e+05    1.54654e+07    2.96492e+02
 Pres. DC (bar) Pressure (bar)   Constr. rmsd
   -1.35014e+02    8.29240e+01    0.00000e+00

           Step           Time
      149650000   299300.00000

   Energies (kJ/mol)
        G96Bond       G96Angle    Proper Dih.  Improper Dih.          LJ-14
    2.49036e+03    3.80257e+03    2.88207e+03    1.15363e+03   -2.82152e+02
     Coulomb-14        LJ (SR)  Disper. corr.   Coulomb (SR)   Coul. recip.
    3.20982e+04    1.39074e+05   -4.16179e+03   -9.88133e+05    2.61487e+03
      Potential    Kinetic En.   Total Energy  Conserved En.    Temperature
   -8.08462e+05    1.28855e+05   -6.79607e+05    1.54728e+07    2.99525e+02
 Pres. DC (bar) Pressure (bar)   Constr. rmsd
   -1.33145e+02   -1.67007e+02    0.00000e+00

           Step           Time
      149700000   299400.00000

   Energies (kJ/mol)
        G96Bond       G96Angle    Proper Dih.  Improper Dih.          LJ-14
    2.43674e+03    3.79164e+03    2.96092e+03    1.23637e+03   -4.00016e+02
     Coulomb-14        LJ (SR)  Disper. corr.   Coulomb (SR)   Coul. recip.
    3.21046e+04    1.38338e+05   -4.16682e+03   -9.86449e+05    2.52723e+03
      Potential    Kinetic En.   Total Energy  Conserved En.    Temperature
   -8.07620e+05    1.29002e+05   -6.78618e+05    1.54802e+07    2.99866e+02
 Pres. DC (bar) Pressure (bar)   Constr. rmsd
   -1.33467e+02   -3.65592e+02    0.00000e+00

           Step           Time
      149750000   299500.00000

   Energies (kJ/mol)
        G96Bond       G96Angle    Proper Dih.  Improper Dih.          LJ-14
    2.48054e+03    3.83711e+03    2.83369e+03    1.15143e+03   -3.28186e+02
     Coulomb-14        LJ (SR)  Disper. corr.   Coulomb (SR)   Coul. recip.
    3.24448e+04    1.39904e+05   -4.16236e+03   -9.89821e+05    2.60163e+03
      Potential    Kinetic En.   Total Energy  Conserved En.    Temperature
   -8.09058e+05    1.29433e+05   -6.79625e+05    1.54862e+07    3.00869e+02
 Pres. DC (bar) Pressure (bar)   Constr. rmsd
   -1.33182e+02   -1.48805e+02    0.00000e+00

           Step           Time
      149800000   299600.00000

   Energies (kJ/mol)
        G96Bond       G96Angle    Proper Dih.  Improper Dih.          LJ-14
    2.32789e+03    3.87096e+03    3.01615e+03    1.18203e+03   -2.78288e+02
     Coulomb-14        LJ (SR)  Disper. corr.   Coulomb (SR)   Coul. recip.
    3.24766e+04    1.39822e+05   -4.17501e+03   -9.89859e+05    2.51619e+03
      Potential    Kinetic En.   Total Energy  Conserved En.    Temperature
   -8.09101e+05    1.28667e+05   -6.80434e+05    1.54905e+07    2.99087e+02
 Pres. DC (bar) Pressure (bar)   Constr. rmsd
   -1.33992e+02   -7.79027e+01    0.00000e+00

           Step           Time
      149850000   299700.00000

   Energies (kJ/mol)
        G96Bond       G96Angle    Proper Dih.  Improper Dih.          LJ-14
    2.50352e+03    3.66364e+03    2.83319e+03    1.22689e+03   -3.67870e+02
     Coulomb-14        LJ (SR)  Disper. corr.   Coulomb (SR)   Coul. recip.
    3.22784e+04    1.40143e+05   -4.17970e+03   -9.91586e+05    2.71385e+03
      Potential    Kinetic En.   Total Energy  Conserved En.    Temperature
   -8.10772e+05    1.29071e+05   -6.81701e+05    1.54949e+07    3.00026e+02
 Pres. DC (bar) Pressure (bar)   Constr. rmsd
   -1.34293e+02   -1.81536e+02    0.00000e+00

           Step           Time
      149900000   299800.00000

   Energies (kJ/mol)
        G96Bond       G96Angle    Proper Dih.  Improper Dih.          LJ-14
    2.44712e+03    3.78520e+03    2.88465e+03    1.19191e+03   -2.03636e+02
     Coulomb-14        LJ (SR)  Disper. corr.   Coulomb (SR)   Coul. recip.
    3.23532e+04    1.41313e+05   -4.19572e+03   -9.90835e+05    2.51646e+03
      Potential    Kinetic En.   Total Energy  Conserved En.    Temperature
   -8.08743e+05    1.29151e+05   -6.79592e+05    1.54993e+07    3.00212e+02
 Pres. DC (bar) Pressure (bar)   Constr. rmsd
   -1.35324e+02    2.72901e+02    0.00000e+00

           Step           Time
      149950000   299900.00000

   Energies (kJ/mol)
        G96Bond       G96Angle    Proper Dih.  Improper Dih.          LJ-14
    2.40816e+03    3.74839e+03    2.94343e+03    1.14776e+03   -3.53031e+02
     Coulomb-14        LJ (SR)  Disper. corr.   Coulomb (SR)   Coul. recip.
    3.25093e+04    1.41756e+05   -4.22393e+03   -9.91179e+05    2.55268e+03
      Potential    Kinetic En.   Total Energy  Conserved En.    Temperature
   -8.08690e+05    1.28599e+05   -6.80091e+05    1.55049e+07    2.98930e+02
 Pres. DC (bar) Pressure (bar)   Constr. rmsd
   -1.37149e+02    2.63387e+02    0.00000e+00

           Step           Time
      150000000   300000.00000

   Energies (kJ/mol)
        G96Bond       G96Angle    Proper Dih.  Improper Dih.          LJ-14
    2.49797e+03    3.76643e+03    2.99816e+03    1.06649e+03   -3.57093e+02
     Coulomb-14        LJ (SR)  Disper. corr.   Coulomb (SR)   Coul. recip.
    3.23788e+04    1.38826e+05   -4.17355e+03   -9.87060e+05    2.54890e+03
      Potential    Kinetic En.   Total Energy  Conserved En.    Temperature
   -8.07508e+05    1.28544e+05   -6.78965e+05    1.55124e+07    2.98800e+02
 Pres. DC (bar) Pressure (bar)   Constr. rmsd
   -1.33899e+02   -9.20349e+01    0.00000e+00

           Step           Time
      150050000   300100.00000

   Energies (kJ/mol)
        G96Bond       G96Angle    Proper Dih.  Improper Dih.          LJ-14
    2.39717e+03    3.84796e+03    2.93429e+03    1.24820e+03   -3.63928e+02
     Coulomb-14        LJ (SR)  Disper. corr.   Coulomb (SR)   Coul. recip.
    3.21183e+04    1.42551e+05   -4.22536e+03   -9.93427e+05    2.56281e+03
      Potential    Kinetic En.   Total Energy  Conserved En.    Temperature
   -8.10357e+05    1.30323e+05   -6.80033e+05    1.55170e+07    3.02938e+02
 Pres. DC (bar) Pressure (bar)   Constr. rmsd
   -1.37242e+02    4.23373e+02    0.00000e+00

Writing checkpoint, step 150062400 at Tue Mar 26 05:03:41 2024


           Step           Time
      150100000   300200.00000

   Energies (kJ/mol)
        G96Bond       G96Angle    Proper Dih.  Improper Dih.          LJ-14
    2.47476e+03    3.71889e+03    2.85790e+03    1.15728e+03   -2.75742e+02
     Coulomb-14        LJ (SR)  Disper. corr.   Coulomb (SR)   Coul. recip.
    3.20605e+04    1.39915e+05   -4.19169e+03   -9.90085e+05    2.53766e+03
      Potential    Kinetic En.   Total Energy  Conserved En.    Temperature
   -8.09830e+05    1.28421e+05   -6.81409e+05    1.55208e+07    2.98516e+02
 Pres. DC (bar) Pressure (bar)   Constr. rmsd
   -1.35064e+02   -2.21887e+01    0.00000e+00

           Step           Time
      150150000   300300.00000

   Energies (kJ/mol)
        G96Bond       G96Angle    Proper Dih.  Improper Dih.          LJ-14
    2.42104e+03    3.89309e+03    2.86933e+03    1.17846e+03   -3.73185e+02
     Coulomb-14        LJ (SR)  Disper. corr.   Coulomb (SR)   Coul. recip.
    3.24281e+04    1.41169e+05   -4.19034e+03   -9.91197e+05    2.56320e+03
      Potential    Kinetic En.   Total Energy  Conserved En.    Temperature
   -8.09239e+05    1.29487e+05   -6.79752e+05    1.55270e+07    3.00993e+02
 Pres. DC (bar) Pressure (bar)   Constr. rmsd
   -1.34978e+02   -3.94225e+01    0.00000e+00

           Step           Time
      150200000   300400.00000

   Energies (kJ/mol)
        G96Bond       G96Angle    Proper Dih.  Improper Dih.          LJ-14
    2.40873e+03    3.72857e+03    2.96143e+03    1.21741e+03   -3.03061e+02
     Coulomb-14        LJ (SR)  Disper. corr.   Coulomb (SR)   Coul. recip.
    3.23988e+04    1.42613e+05   -4.19165e+03   -9.91563e+05    2.60574e+03
      Potential    Kinetic En.   Total Energy  Conserved En.    Temperature
   -8.08124e+05    1.30278e+05   -6.77846e+05    1.55308e+07    3.02832e+02
 Pres. DC (bar) Pressure (bar)   Constr. rmsd
   -1.35062e+02    1.76827e+02    0.00000e+00

           Step           Time
      150250000   300500.00000

   Energies (kJ/mol)
        G96Bond       G96Angle    Proper Dih.  Improper Dih.          LJ-14
    2.35428e+03    3.79893e+03    2.92907e+03    1.12371e+03   -3.86673e+02
     Coulomb-14        LJ (SR)  Disper. corr.   Coulomb (SR)   Coul. recip.
    3.23037e+04    1.40600e+05   -4.17332e+03   -9.89826e+05    2.66003e+03
      Potential    Kinetic En.   Total Energy  Conserved En.    Temperature
   -8.08616e+05    1.28880e+05   -6.79736e+05    1.55361e+07    2.99582e+02
 Pres. DC (bar) Pressure (bar)   Constr. rmsd
   -1.33884e+02   -8.06845e+01    0.00000e+00

           Step           Time
      150300000   300600.00000

   Energies (kJ/mol)
        G96Bond       G96Angle    Proper Dih.  Improper Dih.          LJ-14
    2.34479e+03    3.84048e+03    2.91956e+03    1.20416e+03   -3.92043e+02
     Coulomb-14        LJ (SR)  Disper. corr.   Coulomb (SR)   Coul. recip.
    3.22976e+04    1.37261e+05   -4.14962e+03   -9.85457e+05    2.60857e+03
      Potential    Kinetic En.   Total Energy  Conserved En.    Temperature
   -8.07523e+05    1.30058e+05   -6.77464e+05    1.55412e+07    3.02322e+02
 Pres. DC (bar) Pressure (bar)   Constr. rmsd
   -1.32369e+02   -3.49194e+02    0.00000e+00

           Step           Time
      150350000   300700.00000

   Energies (kJ/mol)
        G96Bond       G96Angle    Proper Dih.  Improper Dih.          LJ-14
    2.60809e+03    3.93381e+03    2.97519e+03    1.22225e+03   -3.76508e+02
     Coulomb-14        LJ (SR)  Disper. corr.   Coulomb (SR)   Coul. recip.
    3.20579e+04    1.37523e+05   -4.15338e+03   -9.85893e+05    2.59092e+03
      Potential    Kinetic En.   Total Energy  Conserved En.    Temperature
   -8.07511e+05    1.30088e+05   -6.77423e+05    1.55464e+07    3.02390e+02
 Pres. DC (bar) Pressure (bar)   Constr. rmsd
   -1.32609e+02   -4.86724e+02    0.00000e+00

           Step           Time
      150400000   300800.00000

   Energies (kJ/mol)
        G96Bond       G96Angle    Proper Dih.  Improper Dih.          LJ-14
    2.47195e+03    3.91546e+03    2.75929e+03    1.21453e+03   -2.48886e+02
     Coulomb-14        LJ (SR)  Disper. corr.   Coulomb (SR)   Coul. recip.
    3.22620e+04    1.40355e+05   -4.17685e+03   -9.88742e+05    2.59747e+03
      Potential    Kinetic En.   Total Energy  Conserved En.    Temperature
   -8.07592e+05    1.30003e+05   -6.77589e+05    1.55532e+07    3.02193e+02
 Pres. DC (bar) Pressure (bar)   Constr. rmsd
   -1.34110e+02   -2.82458e+01    0.00000e+00

           Step           Time
      150450000   300900.00000

   Energies (kJ/mol)
        G96Bond       G96Angle    Proper Dih.  Improper Dih.          LJ-14
    2.39222e+03    4.08156e+03    2.91205e+03    1.13438e+03   -3.04579e+02
     Coulomb-14        LJ (SR)  Disper. corr.   Coulomb (SR)   Coul. recip.
    3.22043e+04    1.38509e+05   -4.15078e+03   -9.86242e+05    2.58465e+03
      Potential    Kinetic En.   Total Energy  Conserved En.    Temperature
   -8.06879e+05    1.29715e+05   -6.77164e+05    1.55590e+07    3.01524e+02
 Pres. DC (bar) Pressure (bar)   Constr. rmsd
   -1.32443e+02   -2.80972e+02    0.00000e+00

           Step           Time
      150500000   301000.00000

   Energies (kJ/mol)
        G96Bond       G96Angle    Proper Dih.  Improper Dih.          LJ-14
    2.40819e+03    3.74657e+03    3.01942e+03    1.11740e+03   -3.94788e+02
     Coulomb-14        LJ (SR)  Disper. corr.   Coulomb (SR)   Coul. recip.
    3.21706e+04    1.42351e+05   -4.18744e+03   -9.92977e+05    2.56748e+03
      Potential    Kinetic En.   Total Energy  Conserved En.    Temperature
   -8.10179e+05    1.28427e+05   -6.81752e+05    1.55647e+07    2.98530e+02
 Pres. DC (bar) Pressure (bar)   Constr. rmsd
   -1.34791e+02    1.20606e+02    0.00000e+00

           Step           Time
      150550000   301100.00000

   Energies (kJ/mol)
        G96Bond       G96Angle    Proper Dih.  Improper Dih.          LJ-14
    2.28268e+03    3.67566e+03    2.94659e+03    1.20491e+03   -3.05908e+02
     Coulomb-14        LJ (SR)  Disper. corr.   Coulomb (SR)   Coul. recip.
    3.22199e+04    1.39767e+05   -4.17602e+03   -9.88531e+05    2.57654e+03
      Potential    Kinetic En.   Total Energy  Conserved En.    Temperature
   -8.08339e+05    1.29266e+05   -6.79074e+05    1.55705e+07    3.00479e+02
 Pres. DC (bar) Pressure (bar)   Constr. rmsd
   -1.34057e+02   -5.74971e+01    0.00000e+00

           Step           Time
      150600000   301200.00000

   Energies (kJ/mol)
        G96Bond       G96Angle    Proper Dih.  Improper Dih.          LJ-14
    2.52068e+03    3.70063e+03    2.86760e+03    1.21933e+03   -2.87846e+02
     Coulomb-14        LJ (SR)  Disper. corr.   Coulomb (SR)   Coul. recip.
    3.24958e+04    1.43186e+05   -4.19278e+03   -9.93968e+05    2.56111e+03
      Potential    Kinetic En.   Total Energy  Conserved En.    Temperature
   -8.09898e+05    1.29849e+05   -6.80048e+05    1.55744e+07    3.01836e+02
 Pres. DC (bar) Pressure (bar)   Constr. rmsd
   -1.35135e+02    2.37993e+02    0.00000e+00

           Step           Time
      150650000   301300.00000

   Energies (kJ/mol)
        G96Bond       G96Angle    Proper Dih.  Improper Dih.          LJ-14
    2.38182e+03    3.81727e+03    2.90390e+03    1.15437e+03   -2.98768e+02
     Coulomb-14        LJ (SR)  Disper. corr.   Coulomb (SR)   Coul. recip.
    3.23503e+04    1.40591e+05   -4.18994e+03   -9.91765e+05    2.58260e+03
      Potential    Kinetic En.   Total Energy  Conserved En.    Temperature
   -8.10472e+05    1.28268e+05   -6.82204e+05    1.55802e+07    2.98160e+02
 Pres. DC (bar) Pressure (bar)   Constr. rmsd
   -1.34951e+02    5.43584e+01    0.00000e+00

           Step           Time
      150700000   301400.00000

   Energies (kJ/mol)
        G96Bond       G96Angle    Proper Dih.  Improper Dih.          LJ-14
    2.46737e+03    3.64599e+03    2.88817e+03    1.07460e+03   -2.66510e+02
     Coulomb-14        LJ (SR)  Disper. corr.   Coulomb (SR)   Coul. recip.
    3.24535e+04    1.39382e+05   -4.16321e+03   -9.88573e+05    2.55975e+03
      Potential    Kinetic En.   Total Energy  Conserved En.    Temperature
   -8.08532e+05    1.28936e+05   -6.79596e+05    1.55846e+07    2.99713e+02
 Pres. DC (bar) Pressure (bar)   Constr. rmsd
   -1.33237e+02   -2.79834e+02    0.00000e+00

           Step           Time
      150750000   301500.00000

   Energies (kJ/mol)
        G96Bond       G96Angle    Proper Dih.  Improper Dih.          LJ-14
    2.49290e+03    3.93299e+03    2.92540e+03    1.07023e+03   -2.72350e+02
     Coulomb-14        LJ (SR)  Disper. corr.   Coulomb (SR)   Coul. recip.
    3.22280e+04    1.39472e+05   -4.17824e+03   -9.88707e+05    2.56365e+03
      Potential    Kinetic En.   Total Energy  Conserved En.    Temperature
   -8.08473e+05    1.29450e+05   -6.79023e+05    1.55893e+07    3.00907e+02
 Pres. DC (bar) Pressure (bar)   Constr. rmsd
   -1.34200e+02   -8.41794e+01    0.00000e+00

           Step           Time
      150800000   301600.00000

   Energies (kJ/mol)
        G96Bond       G96Angle    Proper Dih.  Improper Dih.          LJ-14
    2.47239e+03    3.79119e+03    2.97686e+03    1.14809e+03   -3.18746e+02
     Coulomb-14        LJ (SR)  Disper. corr.   Coulomb (SR)   Coul. recip.
    3.20977e+04    1.38128e+05   -4.15214e+03   -9.86845e+05    2.60177e+03
      Potential    Kinetic En.   Total Energy  Conserved En.    Temperature
   -8.08101e+05    1.30048e+05   -6.78053e+05    1.55935e+07    3.02298e+02
 Pres. DC (bar) Pressure (bar)   Constr. rmsd
   -1.32530e+02   -3.64042e+02    0.00000e+00

           Step           Time
      150850000   301700.00000

   Energies (kJ/mol)
        G96Bond       G96Angle    Proper Dih.  Improper Dih.          LJ-14
    2.47771e+03    3.73593e+03    2.87390e+03    1.20807e+03   -3.27466e+02
     Coulomb-14        LJ (SR)  Disper. corr.   Coulomb (SR)   Coul. recip.
    3.23477e+04    1.40287e+05   -4.18360e+03   -9.89093e+05    2.56259e+03
      Potential    Kinetic En.   Total Energy  Conserved En.    Temperature
   -8.08111e+05    1.28733e+05   -6.79378e+05    1.55997e+07    2.99241e+02
 Pres. DC (bar) Pressure (bar)   Constr. rmsd
   -1.34544e+02   -2.68503e+01    0.00000e+00

           Step           Time
      150900000   301800.00000

   Energies (kJ/mol)
        G96Bond       G96Angle    Proper Dih.  Improper Dih.          LJ-14
    2.39717e+03    3.82546e+03    2.95048e+03    1.21146e+03   -3.59825e+02
     Coulomb-14        LJ (SR)  Disper. corr.   Coulomb (SR)   Coul. recip.
    3.22238e+04    1.37689e+05   -4.19893e+03   -9.86810e+05    2.53910e+03
      Potential    Kinetic En.   Total Energy  Conserved En.    Temperature
   -8.08532e+05    1.28463e+05   -6.80070e+05    1.56062e+07    2.98612e+02
 Pres. DC (bar) Pressure (bar)   Constr. rmsd
   -1.35531e+02   -2.78786e+02    0.00000e+00

           Step           Time
      150950000   301900.00000

   Energies (kJ/mol)
        G96Bond       G96Angle    Proper Dih.  Improper Dih.          LJ-14
    2.44846e+03    3.93697e+03    2.88482e+03    1.15742e+03   -3.66510e+02
     Coulomb-14        LJ (SR)  Disper. corr.   Coulomb (SR)   Coul. recip.
    3.23517e+04    1.39978e+05   -4.18443e+03   -9.88950e+05    2.47993e+03
      Potential    Kinetic En.   Total Energy  Conserved En.    Temperature
   -8.08263e+05    1.28767e+05   -6.79496e+05    1.56118e+07    2.99320e+02
 Pres. DC (bar) Pressure (bar)   Constr. rmsd
   -1.34597e+02   -4.90994e+00    0.00000e+00

           Step           Time
      151000000   302000.00000

   Energies (kJ/mol)
        G96Bond       G96Angle    Proper Dih.  Improper Dih.          LJ-14
    2.40870e+03    3.80693e+03    2.88971e+03    1.20539e+03   -3.13802e+02
     Coulomb-14        LJ (SR)  Disper. corr.   Coulomb (SR)   Coul. recip.
    3.22528e+04    1.40828e+05   -4.19754e+03   -9.90096e+05    2.54471e+03
      Potential    Kinetic En.   Total Energy  Conserved En.    Temperature
   -8.08670e+05    1.29388e+05   -6.79283e+05    1.56174e+07    3.00762e+02
 Pres. DC (bar) Pressure (bar)   Constr. rmsd
   -1.35441e+02    1.11347e+02    0.00000e+00

           Step           Time
      151050000   302100.00000

   Energies (kJ/mol)
        G96Bond       G96Angle    Proper Dih.  Improper Dih.          LJ-14
    2.36430e+03    3.78230e+03    2.92194e+03    1.05088e+03   -3.66682e+02
     Coulomb-14        LJ (SR)  Disper. corr.   Coulomb (SR)   Coul. recip.
    3.23507e+04    1.41817e+05   -4.20213e+03   -9.93029e+05    2.58715e+03
      Potential    Kinetic En.   Total Energy  Conserved En.    Temperature
   -8.10723e+05    1.29309e+05   -6.81414e+05    1.56221e+07    3.00580e+02
 Pres. DC (bar) Pressure (bar)   Constr. rmsd
   -1.35737e+02   -1.55005e+01    0.00000e+00

           Step           Time
      151100000   302200.00000

   Energies (kJ/mol)
        G96Bond       G96Angle    Proper Dih.  Improper Dih.          LJ-14
    2.34787e+03    3.61074e+03    2.87438e+03    1.13332e+03   -3.18321e+02
     Coulomb-14        LJ (SR)  Disper. corr.   Coulomb (SR)   Coul. recip.
    3.25536e+04    1.39806e+05   -4.18484e+03   -9.89137e+05    2.57747e+03
      Potential    Kinetic En.   Total Energy  Conserved En.    Temperature
   -8.08737e+05    1.27866e+05   -6.80871e+05    1.56281e+07    2.97225e+02
 Pres. DC (bar) Pressure (bar)   Constr. rmsd
   -1.34624e+02   -1.56312e+02    0.00000e+00

           Step           Time
      151150000   302300.00000

   Energies (kJ/mol)
        G96Bond       G96Angle    Proper Dih.  Improper Dih.          LJ-14
    2.50704e+03    3.75562e+03    2.93759e+03    1.24128e+03   -2.89237e+02
     Coulomb-14        LJ (SR)  Disper. corr.   Coulomb (SR)   Coul. recip.
    3.24115e+04    1.41590e+05   -4.19048e+03   -9.91385e+05    2.66207e+03
      Potential    Kinetic En.   Total Energy  Conserved En.    Temperature
   -8.08759e+05    1.28284e+05   -6.80475e+05    1.56341e+07    2.98198e+02
 Pres. DC (bar) Pressure (bar)   Constr. rmsd
   -1.34987e+02    1.33206e+02    0.00000e+00

           Step           Time
      151200000   302400.00000

   Energies (kJ/mol)
        G96Bond       G96Angle    Proper Dih.  Improper Dih.          LJ-14
    2.39047e+03    3.65987e+03    2.96589e+03    1.15600e+03   -3.53411e+02
     Coulomb-14        LJ (SR)  Disper. corr.   Coulomb (SR)   Coul. recip.
    3.22890e+04    1.40529e+05   -4.20093e+03   -9.91490e+05    2.56743e+03
      Potential    Kinetic En.   Total Energy  Conserved En.    Temperature
   -8.10487e+05    1.28895e+05   -6.81593e+05    1.56390e+07    2.99617e+02
 Pres. DC (bar) Pressure (bar)   Constr. rmsd
   -1.35660e+02   -9.24103e+01    0.00000e+00

           Step           Time
      151250000   302500.00000

   Energies (kJ/mol)
        G96Bond       G96Angle    Proper Dih.  Improper Dih.          LJ-14
    2.41590e+03    4.01856e+03    2.92194e+03    1.18266e+03   -3.76304e+02
     Coulomb-14        LJ (SR)  Disper. corr.   Coulomb (SR)   Coul. recip.
    3.23214e+04    1.39636e+05   -4.16653e+03   -9.88464e+05    2.58674e+03
      Potential    Kinetic En.   Total Energy  Conserved En.    Temperature
   -8.07924e+05    1.29088e+05   -6.78836e+05    1.56444e+07    3.00066e+02
 Pres. DC (bar) Pressure (bar)   Constr. rmsd
   -1.33449e+02   -9.41023e+01    0.00000e+00

           Step           Time
      151300000   302600.00000

   Energies (kJ/mol)
        G96Bond       G96Angle    Proper Dih.  Improper Dih.          LJ-14
    2.40294e+03    3.81560e+03    3.00306e+03    1.21886e+03   -3.62389e+02
     Coulomb-14        LJ (SR)  Disper. corr.   Coulomb (SR)   Coul. recip.
    3.22451e+04    1.39986e+05   -4.16223e+03   -9.89445e+05    2.64010e+03
      Potential    Kinetic En.   Total Energy  Conserved En.    Temperature
   -8.08659e+05    1.28039e+05   -6.80619e+05    1.56505e+07    2.97628e+02
 Pres. DC (bar) Pressure (bar)   Constr. rmsd
   -1.33174e+02   -1.93867e+02    0.00000e+00

           Step           Time
      151350000   302700.00000

   Energies (kJ/mol)
        G96Bond       G96Angle    Proper Dih.  Improper Dih.          LJ-14
    2.62718e+03    3.86651e+03    2.90423e+03    1.20312e+03   -3.85238e+02
     Coulomb-14        LJ (SR)  Disper. corr.   Coulomb (SR)   Coul. recip.
    3.23715e+04    1.40272e+05   -4.18969e+03   -9.89001e+05    2.59116e+03
      Potential    Kinetic En.   Total Energy  Conserved En.    Temperature
   -8.07740e+05    1.29350e+05   -6.78390e+05    1.56549e+07    3.00675e+02
 Pres. DC (bar) Pressure (bar)   Constr. rmsd
   -1.34936e+02   -5.41244e+01    0.00000e+00

           Step           Time
      151400000   302800.00000

   Energies (kJ/mol)
        G96Bond       G96Angle    Proper Dih.  Improper Dih.          LJ-14
    2.41993e+03    3.64757e+03    2.92058e+03    1.21546e+03   -2.95656e+02
     Coulomb-14        LJ (SR)  Disper. corr.   Coulomb (SR)   Coul. recip.
    3.23271e+04    1.38625e+05   -4.14810e+03   -9.87619e+05    2.55322e+03
      Potential    Kinetic En.   Total Energy  Conserved En.    Temperature
   -8.08354e+05    1.28465e+05   -6.79889e+05    1.56606e+07    2.98617e+02
 Pres. DC (bar) Pressure (bar)   Constr. rmsd
   -1.32272e+02   -2.87862e+02    0.00000e+00

           Step           Time
      151450000   302900.00000

   Energies (kJ/mol)
        G96Bond       G96Angle    Proper Dih.  Improper Dih.          LJ-14
    2.42163e+03    3.79313e+03    3.08143e+03    1.18521e+03   -3.68115e+02
     Coulomb-14        LJ (SR)  Disper. corr.   Coulomb (SR)   Coul. recip.
    3.20536e+04    1.43432e+05   -4.21513e+03   -9.94297e+05    2.61249e+03
      Potential    Kinetic En.   Total Energy  Conserved En.    Temperature
   -8.10300e+05    1.28808e+05   -6.81492e+05    1.56691e+07    2.99415e+02
 Pres. DC (bar) Pressure (bar)   Constr. rmsd
   -1.36578e+02    2.89339e+02    0.00000e+00

           Step           Time
      151500000   303000.00000

   Energies (kJ/mol)
        G96Bond       G96Angle    Proper Dih.  Improper Dih.          LJ-14
    2.37533e+03    3.89274e+03    2.84090e+03    1.17703e+03   -3.20847e+02
     Coulomb-14        LJ (SR)  Disper. corr.   Coulomb (SR)   Coul. recip.
    3.19112e+04    1.39042e+05   -4.15188e+03   -9.87336e+05    2.64757e+03
      Potential    Kinetic En.   Total Energy  Conserved En.    Temperature
   -8.07921e+05    1.29104e+05   -6.78817e+05    1.56735e+07    3.00104e+02
 Pres. DC (bar) Pressure (bar)   Constr. rmsd
   -1.32513e+02   -3.40147e+02    0.00000e+00

           Step           Time
      151550000   303100.00000

   Energies (kJ/mol)
        G96Bond       G96Angle    Proper Dih.  Improper Dih.          LJ-14
    2.32868e+03    3.74964e+03    3.02024e+03    1.11336e+03   -2.80286e+02
     Coulomb-14        LJ (SR)  Disper. corr.   Coulomb (SR)   Coul. recip.
    3.22065e+04    1.39306e+05   -4.15713e+03   -9.87493e+05    2.63597e+03
      Potential    Kinetic En.   Total Energy  Conserved En.    Temperature
   -8.07569e+05    1.29431e+05   -6.78138e+05    1.56801e+07    3.00864e+02
 Pres. DC (bar) Pressure (bar)   Constr. rmsd
   -1.32848e+02   -1.10115e+02    0.00000e+00

           Step           Time
      151600000   303200.00000

   Energies (kJ/mol)
        G96Bond       G96Angle    Proper Dih.  Improper Dih.          LJ-14
    2.36455e+03    3.67245e+03    2.94968e+03    1.13221e+03   -3.11618e+02
     Coulomb-14        LJ (SR)  Disper. corr.   Coulomb (SR)   Coul. recip.
    3.21542e+04    1.40207e+05   -4.19388e+03   -9.90028e+05    2.54476e+03
      Potential    Kinetic En.   Total Energy  Conserved En.    Temperature
   -8.09509e+05    1.28405e+05   -6.81104e+05    1.56846e+07    2.98479e+02
 Pres. DC (bar) Pressure (bar)   Constr. rmsd
   -1.35205e+02   -2.78769e+01    0.00000e+00

           Step           Time
      151650000   303300.00000

   Energies (kJ/mol)
        G96Bond       G96Angle    Proper Dih.  Improper Dih.          LJ-14
    2.38581e+03    3.74286e+03    2.97191e+03    1.13768e+03   -3.29810e+02
     Coulomb-14        LJ (SR)  Disper. corr.   Coulomb (SR)   Coul. recip.
    3.23564e+04    1.37050e+05   -4.16151e+03   -9.85258e+05    2.56606e+03
      Potential    Kinetic En.   Total Energy  Conserved En.    Temperature
   -8.07538e+05    1.27962e+05   -6.79576e+05    1.56898e+07    2.97449e+02
 Pres. DC (bar) Pressure (bar)   Constr. rmsd
   -1.33128e+02   -4.28124e+02    0.00000e+00

           Step           Time
      151700000   303400.00000

   Energies (kJ/mol)
        G96Bond       G96Angle    Proper Dih.  Improper Dih.          LJ-14
    2.39028e+03    4.04947e+03    3.01344e+03    1.12458e+03   -2.69032e+02
     Coulomb-14        LJ (SR)  Disper. corr.   Coulomb (SR)   Coul. recip.
    3.22859e+04    1.41089e+05   -4.19132e+03   -9.90269e+05    2.50684e+03
      Potential    Kinetic En.   Total Energy  Conserved En.    Temperature
   -8.08270e+05    1.29433e+05   -6.78837e+05    1.56946e+07    3.00868e+02
 Pres. DC (bar) Pressure (bar)   Constr. rmsd
   -1.35040e+02    1.58477e+02    0.00000e+00

           Step           Time
      151750000   303500.00000

   Energies (kJ/mol)
        G96Bond       G96Angle    Proper Dih.  Improper Dih.          LJ-14
    2.50457e+03    3.93106e+03    3.01576e+03    1.09343e+03   -3.29747e+02
     Coulomb-14        LJ (SR)  Disper. corr.   Coulomb (SR)   Coul. recip.
    3.22772e+04    1.41425e+05   -4.19071e+03   -9.91280e+05    2.56802e+03
      Potential    Kinetic En.   Total Energy  Conserved En.    Temperature
   -8.08986e+05    1.28507e+05   -6.80479e+05    1.56993e+07    2.98715e+02
 Pres. DC (bar) Pressure (bar)   Constr. rmsd
   -1.35001e+02    7.91663e+01    0.00000e+00

           Step           Time
      151800000   303600.00000

   Energies (kJ/mol)
        G96Bond       G96Angle    Proper Dih.  Improper Dih.          LJ-14
    2.59328e+03    3.77982e+03    2.94044e+03    1.21525e+03   -3.02140e+02
     Coulomb-14        LJ (SR)  Disper. corr.   Coulomb (SR)   Coul. recip.
    3.22458e+04    1.41394e+05   -4.19218e+03   -9.90038e+05    2.49875e+03
      Potential    Kinetic En.   Total Energy  Conserved En.    Temperature
   -8.07864e+05    1.29113e+05   -6.78752e+05    1.57031e+07    3.00124e+02
 Pres. DC (bar) Pressure (bar)   Constr. rmsd
   -1.35096e+02    6.36556e+01    0.00000e+00

           Step           Time
      151850000   303700.00000

   Energies (kJ/mol)
        G96Bond       G96Angle    Proper Dih.  Improper Dih.          LJ-14
    2.49384e+03    3.84680e+03    3.04546e+03    1.20065e+03   -3.31859e+02
     Coulomb-14        LJ (SR)  Disper. corr.   Coulomb (SR)   Coul. recip.
    3.22231e+04    1.40742e+05   -4.19796e+03   -9.90698e+05    2.51601e+03
      Potential    Kinetic En.   Total Energy  Conserved En.    Temperature
   -8.09160e+05    1.29500e+05   -6.79660e+05    1.57085e+07    3.01023e+02
 Pres. DC (bar) Pressure (bar)   Constr. rmsd
   -1.35468e+02    2.07491e+01    0.00000e+00

           Step           Time
      151900000   303800.00000

   Energies (kJ/mol)
        G96Bond       G96Angle    Proper Dih.  Improper Dih.          LJ-14
    2.61064e+03    3.87587e+03    2.92058e+03    1.14240e+03   -3.08303e+02
     Coulomb-14        LJ (SR)  Disper. corr.   Coulomb (SR)   Coul. recip.
    3.21664e+04    1.40873e+05   -4.18652e+03   -9.88860e+05    2.57173e+03
      Potential    Kinetic En.   Total Energy  Conserved En.    Temperature
   -8.07194e+05    1.29944e+05   -6.77250e+05    1.57127e+07    3.02057e+02
 Pres. DC (bar) Pressure (bar)   Constr. rmsd
   -1.34731e+02    7.16386e+01    0.00000e+00

           Step           Time
      151950000   303900.00000

   Energies (kJ/mol)
        G96Bond       G96Angle    Proper Dih.  Improper Dih.          LJ-14
    2.54905e+03    3.71601e+03    2.95644e+03    1.12777e+03   -3.30775e+02
     Coulomb-14        LJ (SR)  Disper. corr.   Coulomb (SR)   Coul. recip.
    3.21327e+04    1.41011e+05   -4.17628e+03   -9.90826e+05    2.62515e+03
      Potential    Kinetic En.   Total Energy  Conserved En.    Temperature
   -8.09215e+05    1.29917e+05   -6.79297e+05    1.57164e+07    3.01994e+02
 Pres. DC (bar) Pressure (bar)   Constr. rmsd
   -1.34074e+02   -1.78879e+01    0.00000e+00

           Step           Time
      152000000   304000.00000

   Energies (kJ/mol)
        G96Bond       G96Angle    Proper Dih.  Improper Dih.          LJ-14
    2.37640e+03    3.83629e+03    2.85841e+03    1.19204e+03   -2.46484e+02
     Coulomb-14        LJ (SR)  Disper. corr.   Coulomb (SR)   Coul. recip.
    3.24030e+04    1.40223e+05   -4.20537e+03   -9.89606e+05    2.57549e+03
      Potential    Kinetic En.   Total Energy  Conserved En.    Temperature
   -8.08593e+05    1.28745e+05   -6.79848e+05    1.57210e+07    2.99268e+02
 Pres. DC (bar) Pressure (bar)   Constr. rmsd
   -1.35947e+02    2.05436e+02    0.00000e+00

           Step           Time
      152050000   304100.00000

   Energies (kJ/mol)
        G96Bond       G96Angle    Proper Dih.  Improper Dih.          LJ-14
    2.49574e+03    3.89238e+03    3.00164e+03    1.12405e+03   -2.90984e+02
     Coulomb-14        LJ (SR)  Disper. corr.   Coulomb (SR)   Coul. recip.
    3.23767e+04    1.40059e+05   -4.18426e+03   -9.88172e+05    2.68368e+03
      Potential    Kinetic En.   Total Energy  Conserved En.    Temperature
   -8.07014e+05    1.30072e+05   -6.76942e+05    1.57260e+07    3.02354e+02
 Pres. DC (bar) Pressure (bar)   Constr. rmsd
   -1.34586e+02    1.19707e+01    0.00000e+00

           Step           Time
      152100000   304200.00000

   Energies (kJ/mol)
        G96Bond       G96Angle    Proper Dih.  Improper Dih.          LJ-14
    2.56401e+03    3.94252e+03    2.97539e+03    1.16981e+03   -3.96941e+02
     Coulomb-14        LJ (SR)  Disper. corr.   Coulomb (SR)   Coul. recip.
    3.21607e+04    1.42638e+05   -4.18740e+03   -9.91962e+05    2.57079e+03
      Potential    Kinetic En.   Total Energy  Conserved En.    Temperature
   -8.08525e+05    1.29497e+05   -6.79028e+05    1.57306e+07    3.01017e+02
 Pres. DC (bar) Pressure (bar)   Constr. rmsd
   -1.34788e+02    2.10668e+02    0.00000e+00

           Step           Time
      152150000   304300.00000

   Energies (kJ/mol)
        G96Bond       G96Angle    Proper Dih.  Improper Dih.          LJ-14
    2.51621e+03    3.89256e+03    2.94727e+03    1.18427e+03   -3.31205e+02
     Coulomb-14        LJ (SR)  Disper. corr.   Coulomb (SR)   Coul. recip.
    3.21475e+04    1.39491e+05   -4.17440e+03   -9.86712e+05    2.53450e+03
      Potential    Kinetic En.   Total Energy  Conserved En.    Temperature
   -8.06504e+05    1.30292e+05   -6.76213e+05    1.57351e+07    3.02864e+02
 Pres. DC (bar) Pressure (bar)   Constr. rmsd
   -1.33953e+02   -1.14006e+02    0.00000e+00

           Step           Time
      152200000   304400.00000

   Energies (kJ/mol)
        G96Bond       G96Angle    Proper Dih.  Improper Dih.          LJ-14
    2.49260e+03    3.70230e+03    2.94784e+03    1.11110e+03   -3.10113e+02
     Coulomb-14        LJ (SR)  Disper. corr.   Coulomb (SR)   Coul. recip.
    3.21539e+04    1.39515e+05   -4.16890e+03   -9.86798e+05    2.63932e+03
      Potential    Kinetic En.   Total Energy  Conserved En.    Temperature
   -8.06715e+05    1.28814e+05   -6.77902e+05    1.57405e+07    2.99429e+02
 Pres. DC (bar) Pressure (bar)   Constr. rmsd
   -1.33601e+02   -1.67351e+02    0.00000e+00

           Step           Time
      152250000   304500.00000

   Energies (kJ/mol)
        G96Bond       G96Angle    Proper Dih.  Improper Dih.          LJ-14
    2.33447e+03    3.83131e+03    2.86481e+03    1.09112e+03   -3.01936e+02
     Coulomb-14        LJ (SR)  Disper. corr.   Coulomb (SR)   Coul. recip.
    3.22407e+04    1.41119e+05   -4.18224e+03   -9.90962e+05    2.64263e+03
      Potential    Kinetic En.   Total Energy  Conserved En.    Temperature
   -8.09322e+05    1.28825e+05   -6.80498e+05    1.57465e+07    2.99454e+02
 Pres. DC (bar) Pressure (bar)   Constr. rmsd
   -1.34456e+02    1.58865e+02    0.00000e+00

           Step           Time
      152300000   304600.00000

   Energies (kJ/mol)
        G96Bond       G96Angle    Proper Dih.  Improper Dih.          LJ-14
    2.38059e+03    3.88694e+03    2.90939e+03    1.20540e+03   -3.19734e+02
     Coulomb-14        LJ (SR)  Disper. corr.   Coulomb (SR)   Coul. recip.
    3.23939e+04    1.40392e+05   -4.17167e+03   -9.88209e+05    2.56667e+03
      Potential    Kinetic En.   Total Energy  Conserved En.    Temperature
   -8.06965e+05    1.28345e+05   -6.78619e+05    1.57524e+07    2.98340e+02
 Pres. DC (bar) Pressure (bar)   Constr. rmsd
   -1.33778e+02    2.52111e+01    0.00000e+00

           Step           Time
      152350000   304700.00000

   Energies (kJ/mol)
        G96Bond       G96Angle    Proper Dih.  Improper Dih.          LJ-14
    2.41089e+03    3.68791e+03    2.95471e+03    1.16151e+03   -3.67440e+02
     Coulomb-14        LJ (SR)  Disper. corr.   Coulomb (SR)   Coul. recip.
    3.22813e+04    1.40711e+05   -4.19197e+03   -9.91149e+05    2.48162e+03
      Potential    Kinetic En.   Total Energy  Conserved En.    Temperature
   -8.10019e+05    1.29250e+05   -6.80770e+05    1.57571e+07    3.00442e+02
 Pres. DC (bar) Pressure (bar)   Constr. rmsd
   -1.35082e+02   -7.50887e+01    0.00000e+00

           Step           Time
      152400000   304800.00000

   Energies (kJ/mol)
        G96Bond       G96Angle    Proper Dih.  Improper Dih.          LJ-14
    2.43956e+03    3.66330e+03    2.82700e+03    1.15775e+03   -2.88195e+02
     Coulomb-14        LJ (SR)  Disper. corr.   Coulomb (SR)   Coul. recip.
    3.22216e+04    1.42644e+05   -4.22409e+03   -9.93431e+05    2.56346e+03
      Potential    Kinetic En.   Total Energy  Conserved En.    Temperature
   -8.10427e+05    1.28569e+05   -6.81858e+05    1.57628e+07    2.98860e+02
 Pres. DC (bar) Pressure (bar)   Constr. rmsd
   -1.37159e+02    4.07360e+02    0.00000e+00

           Step           Time
      152450000   304900.00000

   Energies (kJ/mol)
        G96Bond       G96Angle    Proper Dih.  Improper Dih.          LJ-14
    2.34067e+03    3.81342e+03    2.81013e+03    1.20955e+03   -3.33410e+02
     Coulomb-14        LJ (SR)  Disper. corr.   Coulomb (SR)   Coul. recip.
    3.21913e+04    1.39070e+05   -4.19528e+03   -9.88393e+05    2.62463e+03
      Potential    Kinetic En.   Total Energy  Conserved En.    Temperature
   -8.08862e+05    1.28765e+05   -6.80098e+05    1.57675e+07    2.99315e+02
 Pres. DC (bar) Pressure (bar)   Constr. rmsd
   -1.35295e+02   -3.49613e+01    0.00000e+00

           Step           Time
      152500000   305000.00000

   Energies (kJ/mol)
        G96Bond       G96Angle    Proper Dih.  Improper Dih.          LJ-14
    2.39473e+03    3.72440e+03    2.96174e+03    1.12458e+03   -2.82775e+02
     Coulomb-14        LJ (SR)  Disper. corr.   Coulomb (SR)   Coul. recip.
    3.21791e+04    1.42088e+05   -4.20410e+03   -9.92497e+05    2.56599e+03
      Potential    Kinetic En.   Total Energy  Conserved En.    Temperature
   -8.09946e+05    1.27582e+05   -6.82364e+05    1.57736e+07    2.96565e+02
 Pres. DC (bar) Pressure (bar)   Constr. rmsd
   -1.35865e+02    1.06190e+02    0.00000e+00

           Step           Time
      152550000   305100.00000

   Energies (kJ/mol)
        G96Bond       G96Angle    Proper Dih.  Improper Dih.          LJ-14
    2.43786e+03    3.81639e+03    2.81876e+03    1.12493e+03   -2.59899e+02
     Coulomb-14        LJ (SR)  Disper. corr.   Coulomb (SR)   Coul. recip.
    3.22396e+04    1.39852e+05   -4.18768e+03   -9.89773e+05    2.57629e+03
      Potential    Kinetic En.   Total Energy  Conserved En.    Temperature
   -8.09355e+05    1.29956e+05   -6.79400e+05    1.57791e+07    3.02083e+02
 Pres. DC (bar) Pressure (bar)   Constr. rmsd
   -1.34806e+02   -5.85975e+01    0.00000e+00

           Step           Time
      152600000   305200.00000

   Energies (kJ/mol)
        G96Bond       G96Angle    Proper Dih.  Improper Dih.          LJ-14
    2.67219e+03    3.58523e+03    2.86464e+03    1.12465e+03   -2.77400e+02
     Coulomb-14        LJ (SR)  Disper. corr.   Coulomb (SR)   Coul. recip.
    3.20884e+04    1.40703e+05   -4.19724e+03   -9.90760e+05    2.52372e+03
      Potential    Kinetic En.   Total Energy  Conserved En.    Temperature
   -8.09673e+05    1.28949e+05   -6.80724e+05    1.57845e+07    2.99742e+02
 Pres. DC (bar) Pressure (bar)   Constr. rmsd
   -1.35422e+02    1.12094e+01    0.00000e+00

           Step           Time
      152650000   305300.00000

   Energies (kJ/mol)
        G96Bond       G96Angle    Proper Dih.  Improper Dih.          LJ-14
    2.44356e+03    3.81187e+03    2.92666e+03    1.22264e+03   -3.92860e+02
     Coulomb-14        LJ (SR)  Disper. corr.   Coulomb (SR)   Coul. recip.
    3.20578e+04    1.38666e+05   -4.15356e+03   -9.87748e+05    2.63540e+03
      Potential    Kinetic En.   Total Energy  Conserved En.    Temperature
   -8.08531e+05    1.28828e+05   -6.79703e+05    1.57901e+07    2.99461e+02
 Pres. DC (bar) Pressure (bar)   Constr. rmsd
   -1.32620e+02   -4.13117e+02    0.00000e+00

           Step           Time
      152700000   305400.00000

   Energies (kJ/mol)
        G96Bond       G96Angle    Proper Dih.  Improper Dih.          LJ-14
    2.37732e+03    3.72031e+03    2.91302e+03    1.18363e+03   -3.01390e+02
     Coulomb-14        LJ (SR)  Disper. corr.   Coulomb (SR)   Coul. recip.
    3.20731e+04    1.42882e+05   -4.19521e+03   -9.93044e+05    2.60508e+03
      Potential    Kinetic En.   Total Energy  Conserved En.    Temperature
   -8.09787e+05    1.28659e+05   -6.81128e+05    1.57967e+07    2.99068e+02
 Pres. DC (bar) Pressure (bar)   Constr. rmsd
   -1.35291e+02    1.71408e+02    0.00000e+00

           Step           Time
      152750000   305500.00000

   Energies (kJ/mol)
        G96Bond       G96Angle    Proper Dih.  Improper Dih.          LJ-14
    2.44471e+03    3.78881e+03    2.97033e+03    1.04436e+03   -2.82048e+02
     Coulomb-14        LJ (SR)  Disper. corr.   Coulomb (SR)   Coul. recip.
    3.22126e+04    1.38920e+05   -4.16007e+03   -9.87645e+05    2.65456e+03
      Potential    Kinetic En.   Total Energy  Conserved En.    Temperature
   -8.08052e+05    1.29068e+05   -6.78984e+05    1.58027e+07    3.00020e+02
 Pres. DC (bar) Pressure (bar)   Constr. rmsd
   -1.33036e+02   -2.80283e+02    0.00000e+00

           Step           Time
      152800000   305600.00000

   Energies (kJ/mol)
        G96Bond       G96Angle    Proper Dih.  Improper Dih.          LJ-14
    2.40898e+03    3.75076e+03    2.86981e+03    1.08371e+03   -3.24495e+02
     Coulomb-14        LJ (SR)  Disper. corr.   Coulomb (SR)   Coul. recip.
    3.20557e+04    1.41284e+05   -4.18780e+03   -9.90783e+05    2.57226e+03
      Potential    Kinetic En.   Total Energy  Conserved En.    Temperature
   -8.09269e+05    1.29178e+05   -6.80092e+05    1.58082e+07    3.00275e+02
 Pres. DC (bar) Pressure (bar)   Constr. rmsd
   -1.34814e+02   -3.94851e+01    0.00000e+00

           Step           Time
      152850000   305700.00000

   Energies (kJ/mol)
        G96Bond       G96Angle    Proper Dih.  Improper Dih.          LJ-14
    2.49147e+03    3.79503e+03    2.81709e+03    1.09351e+03   -3.16415e+02
     Coulomb-14        LJ (SR)  Disper. corr.   Coulomb (SR)   Coul. recip.
    3.23029e+04    1.42000e+05   -4.19382e+03   -9.91308e+05    2.68161e+03
      Potential    Kinetic En.   Total Energy  Conserved En.    Temperature
   -8.08636e+05    1.29334e+05   -6.79302e+05    1.58140e+07    3.00639e+02
 Pres. DC (bar) Pressure (bar)   Constr. rmsd
   -1.35202e+02    1.09688e+02    0.00000e+00

           Step           Time
      152900000   305800.00000

   Energies (kJ/mol)
        G96Bond       G96Angle    Proper Dih.  Improper Dih.          LJ-14
    2.47438e+03    3.73076e+03    2.90390e+03    1.16442e+03   -2.44476e+02
     Coulomb-14        LJ (SR)  Disper. corr.   Coulomb (SR)   Coul. recip.
    3.22246e+04    1.42458e+05   -4.20568e+03   -9.91138e+05    2.53200e+03
      Potential    Kinetic En.   Total Energy  Conserved En.    Temperature
   -8.08100e+05    1.29036e+05   -6.79064e+05    1.58189e+07    2.99945e+02
 Pres. DC (bar) Pressure (bar)   Constr. rmsd
   -1.35967e+02    3.76325e+02    0.00000e+00

Writing checkpoint, step 152948800 at Tue Mar 26 05:18:41 2024


           Step           Time
      152950000   305900.00000

   Energies (kJ/mol)
        G96Bond       G96Angle    Proper Dih.  Improper Dih.          LJ-14
    2.35498e+03    3.49447e+03    2.99229e+03    1.08564e+03   -2.72030e+02
     Coulomb-14        LJ (SR)  Disper. corr.   Coulomb (SR)   Coul. recip.
    3.22135e+04    1.42478e+05   -4.22914e+03   -9.93697e+05    2.60350e+03
      Potential    Kinetic En.   Total Energy  Conserved En.    Temperature
   -8.10975e+05    1.28950e+05   -6.82025e+05    1.58260e+07    2.99745e+02
 Pres. DC (bar) Pressure (bar)   Constr. rmsd
   -1.37487e+02    4.25939e+02    0.00000e+00

           Step           Time
      153000000   306000.00000

   Energies (kJ/mol)
        G96Bond       G96Angle    Proper Dih.  Improper Dih.          LJ-14
    2.58143e+03    3.71063e+03    2.81817e+03    1.14971e+03   -2.84581e+02
     Coulomb-14        LJ (SR)  Disper. corr.   Coulomb (SR)   Coul. recip.
    3.24151e+04    1.39266e+05   -4.16319e+03   -9.87786e+05    2.56618e+03
      Potential    Kinetic En.   Total Energy  Conserved En.    Temperature
   -8.07726e+05    1.29354e+05   -6.78372e+05    1.58308e+07    3.00685e+02
 Pres. DC (bar) Pressure (bar)   Constr. rmsd
   -1.33235e+02   -1.21387e+02    0.00000e+00

           Step           Time
      153050000   306100.00000

   Energies (kJ/mol)
        G96Bond       G96Angle    Proper Dih.  Improper Dih.          LJ-14
    2.39254e+03    3.80701e+03    2.91095e+03    1.16594e+03   -2.84786e+02
     Coulomb-14        LJ (SR)  Disper. corr.   Coulomb (SR)   Coul. recip.
    3.23509e+04    1.39848e+05   -4.18758e+03   -9.87997e+05    2.52527e+03
      Potential    Kinetic En.   Total Energy  Conserved En.    Temperature
   -8.07468e+05    1.28664e+05   -6.78804e+05    1.58359e+07    2.99080e+02
 Pres. DC (bar) Pressure (bar)   Constr. rmsd
   -1.34800e+02   -1.39008e+00    0.00000e+00

           Step           Time
      153100000   306200.00000

   Energies (kJ/mol)
        G96Bond       G96Angle    Proper Dih.  Improper Dih.          LJ-14
    2.44011e+03    3.80233e+03    2.81876e+03    1.08262e+03   -2.82985e+02
     Coulomb-14        LJ (SR)  Disper. corr.   Coulomb (SR)   Coul. recip.
    3.22259e+04    1.40774e+05   -4.18680e+03   -9.88707e+05    2.59410e+03
      Potential    Kinetic En.   Total Energy  Conserved En.    Temperature
   -8.07440e+05    1.29701e+05   -6.77739e+05    1.58414e+07    3.01491e+02
 Pres. DC (bar) Pressure (bar)   Constr. rmsd
   -1.34749e+02    1.51736e+02    0.00000e+00

           Step           Time
      153150000   306300.00000

   Energies (kJ/mol)
        G96Bond       G96Angle    Proper Dih.  Improper Dih.          LJ-14
    2.40293e+03    3.92896e+03    2.97518e+03    1.11810e+03   -3.18164e+02
     Coulomb-14        LJ (SR)  Disper. corr.   Coulomb (SR)   Coul. recip.
    3.22377e+04    1.42124e+05   -4.20362e+03   -9.92528e+05    2.61015e+03
      Potential    Kinetic En.   Total Energy  Conserved En.    Temperature
   -8.09653e+05    1.29345e+05   -6.80308e+05    1.58465e+07    3.00662e+02
 Pres. DC (bar) Pressure (bar)   Constr. rmsd
   -1.35834e+02    2.49653e+02    0.00000e+00

           Step           Time
      153200000   306400.00000

   Energies (kJ/mol)
        G96Bond       G96Angle    Proper Dih.  Improper Dih.          LJ-14
    2.31815e+03    3.62726e+03    2.86714e+03    1.13554e+03   -3.07393e+02
     Coulomb-14        LJ (SR)  Disper. corr.   Coulomb (SR)   Coul. recip.
    3.22129e+04    1.40491e+05   -4.18963e+03   -9.90920e+05    2.47066e+03
      Potential    Kinetic En.   Total Energy  Conserved En.    Temperature
   -8.10294e+05    1.28492e+05   -6.81802e+05    1.58527e+07    2.98682e+02
 Pres. DC (bar) Pressure (bar)   Constr. rmsd
   -1.34932e+02   -2.99684e+01    0.00000e+00

           Step           Time
      153250000   306500.00000

   Energies (kJ/mol)
        G96Bond       G96Angle    Proper Dih.  Improper Dih.          LJ-14
    2.52229e+03    3.85125e+03    2.85251e+03    1.17965e+03   -2.71837e+02
     Coulomb-14        LJ (SR)  Disper. corr.   Coulomb (SR)   Coul. recip.
    3.21755e+04    1.42216e+05   -4.21052e+03   -9.92286e+05    2.63315e+03
      Potential    Kinetic En.   Total Energy  Conserved En.    Temperature
   -8.09338e+05    1.30560e+05   -6.78778e+05    1.58583e+07    3.03489e+02
 Pres. DC (bar) Pressure (bar)   Constr. rmsd
   -1.36280e+02    3.25836e+02    0.00000e+00

           Step           Time
      153300000   306600.00000

   Energies (kJ/mol)
        G96Bond       G96Angle    Proper Dih.  Improper Dih.          LJ-14
    2.51963e+03    3.75240e+03    2.87980e+03    1.15023e+03   -2.64676e+02
     Coulomb-14        LJ (SR)  Disper. corr.   Coulomb (SR)   Coul. recip.
    3.22898e+04    1.41258e+05   -4.17778e+03   -9.89852e+05    2.62653e+03
      Potential    Kinetic En.   Total Energy  Conserved En.    Temperature
   -8.07818e+05    1.28782e+05   -6.79036e+05    1.58638e+07    2.99355e+02
 Pres. DC (bar) Pressure (bar)   Constr. rmsd
   -1.34170e+02    1.20603e+02    0.00000e+00

           Step           Time
      153350000   306700.00000

   Energies (kJ/mol)
        G96Bond       G96Angle    Proper Dih.  Improper Dih.          LJ-14
    2.49316e+03    3.92783e+03    2.93428e+03    1.12727e+03   -3.58521e+02
     Coulomb-14        LJ (SR)  Disper. corr.   Coulomb (SR)   Coul. recip.
    3.22846e+04    1.43641e+05   -4.21748e+03   -9.94074e+05    2.50659e+03
      Potential    Kinetic En.   Total Energy  Conserved En.    Temperature
   -8.09736e+05    1.28848e+05   -6.80888e+05    1.58687e+07    2.99507e+02
 Pres. DC (bar) Pressure (bar)   Constr. rmsd
   -1.36730e+02    4.93989e+02    0.00000e+00

           Step           Time
      153400000   306800.00000

   Energies (kJ/mol)
        G96Bond       G96Angle    Proper Dih.  Improper Dih.          LJ-14
    2.54484e+03    3.75999e+03    2.92414e+03    1.15023e+03   -2.85063e+02
     Coulomb-14        LJ (SR)  Disper. corr.   Coulomb (SR)   Coul. recip.
    3.22426e+04    1.40031e+05   -4.20060e+03   -9.89719e+05    2.62605e+03
      Potential    Kinetic En.   Total Energy  Conserved En.    Temperature
   -8.08926e+05    1.28980e+05   -6.79946e+05    1.58753e+07    2.99815e+02
 Pres. DC (bar) Pressure (bar)   Constr. rmsd
   -1.35639e+02    4.46733e+01    0.00000e+00

           Step           Time
      153450000   306900.00000

   Energies (kJ/mol)
        G96Bond       G96Angle    Proper Dih.  Improper Dih.          LJ-14
    2.34976e+03    3.73832e+03    2.86203e+03    1.11549e+03   -3.51625e+02
     Coulomb-14        LJ (SR)  Disper. corr.   Coulomb (SR)   Coul. recip.
    3.23891e+04    1.40462e+05   -4.18614e+03   -9.90326e+05    2.67500e+03
      Potential    Kinetic En.   Total Energy  Conserved En.    Temperature
   -8.09273e+05    1.28376e+05   -6.80897e+05    1.58802e+07    2.98410e+02
 Pres. DC (bar) Pressure (bar)   Constr. rmsd
   -1.34707e+02    3.51631e+01    0.00000e+00

           Step           Time
      153500000   307000.00000

   Energies (kJ/mol)
        G96Bond       G96Angle    Proper Dih.  Improper Dih.          LJ-14
    2.53280e+03    3.75640e+03    2.87785e+03    1.17772e+03   -3.64116e+02
     Coulomb-14        LJ (SR)  Disper. corr.   Coulomb (SR)   Coul. recip.
    3.20801e+04    1.38666e+05   -4.17488e+03   -9.86881e+05    2.56677e+03
      Potential    Kinetic En.   Total Energy  Conserved En.    Temperature
   -8.07762e+05    1.28709e+05   -6.79053e+05    1.58853e+07    2.99186e+02
 Pres. DC (bar) Pressure (bar)   Constr. rmsd
   -1.33984e+02   -2.98376e+02    0.00000e+00

           Step           Time
      153550000   307100.00000

   Energies (kJ/mol)
        G96Bond       G96Angle    Proper Dih.  Improper Dih.          LJ-14
    2.46886e+03    3.69737e+03    2.79009e+03    1.11414e+03   -2.69791e+02
     Coulomb-14        LJ (SR)  Disper. corr.   Coulomb (SR)   Coul. recip.
    3.23829e+04    1.40101e+05   -4.18520e+03   -9.89208e+05    2.59211e+03
      Potential    Kinetic En.   Total Energy  Conserved En.    Temperature
   -8.08516e+05    1.30284e+05   -6.78233e+05    1.58907e+07    3.02845e+02
 Pres. DC (bar) Pressure (bar)   Constr. rmsd
   -1.34647e+02    1.37040e+02    0.00000e+00

           Step           Time
      153600000   307200.00000

   Energies (kJ/mol)
        G96Bond       G96Angle    Proper Dih.  Improper Dih.          LJ-14
    2.60601e+03    3.77924e+03    2.92464e+03    1.14724e+03   -3.53297e+02
     Coulomb-14        LJ (SR)  Disper. corr.   Coulomb (SR)   Coul. recip.
    3.20317e+04    1.42958e+05   -4.20039e+03   -9.93491e+05    2.66639e+03
      Potential    Kinetic En.   Total Energy  Conserved En.    Temperature
   -8.09931e+05    1.28996e+05   -6.80935e+05    1.58972e+07    2.99851e+02
 Pres. DC (bar) Pressure (bar)   Constr. rmsd
   -1.35625e+02    2.03510e+02    0.00000e+00

           Step           Time
      153650000   307300.00000

   Energies (kJ/mol)
        G96Bond       G96Angle    Proper Dih.  Improper Dih.          LJ-14
    2.46166e+03    3.68810e+03    2.95411e+03    1.20094e+03   -2.91049e+02
     Coulomb-14        LJ (SR)  Disper. corr.   Coulomb (SR)   Coul. recip.
    3.22873e+04    1.39022e+05   -4.18590e+03   -9.88635e+05    2.60040e+03
      Potential    Kinetic En.   Total Energy  Conserved En.    Temperature
   -8.08897e+05    1.29559e+05   -6.79338e+05    1.59025e+07    3.01160e+02
 Pres. DC (bar) Pressure (bar)   Constr. rmsd
   -1.34692e+02   -1.49231e+02    0.00000e+00

           Step           Time
      153700000   307400.00000

   Energies (kJ/mol)
        G96Bond       G96Angle    Proper Dih.  Improper Dih.          LJ-14
    2.57130e+03    4.01606e+03    2.79399e+03    1.13187e+03   -3.30134e+02
     Coulomb-14        LJ (SR)  Disper. corr.   Coulomb (SR)   Coul. recip.
    3.22911e+04    1.41574e+05   -4.19253e+03   -9.91510e+05    2.66521e+03
      Potential    Kinetic En.   Total Energy  Conserved En.    Temperature
   -8.08989e+05    1.28964e+05   -6.80025e+05    1.59069e+07    2.99778e+02
 Pres. DC (bar) Pressure (bar)   Constr. rmsd
   -1.35119e+02    1.25118e+02    0.00000e+00

           Step           Time
      153750000   307500.00000

   Energies (kJ/mol)
        G96Bond       G96Angle    Proper Dih.  Improper Dih.          LJ-14
    2.57062e+03    3.82954e+03    2.81569e+03    1.15520e+03   -2.84586e+02
     Coulomb-14        LJ (SR)  Disper. corr.   Coulomb (SR)   Coul. recip.
    3.22049e+04    1.38082e+05   -4.15528e+03   -9.86629e+05    2.64666e+03
      Potential    Kinetic En.   Total Energy  Conserved En.    Temperature
   -8.07765e+05    1.28815e+05   -6.78950e+05    1.59119e+07    2.99431e+02
 Pres. DC (bar) Pressure (bar)   Constr. rmsd
   -1.32730e+02   -4.60497e+02    0.00000e+00

           Step           Time
      153800000   307600.00000

   Energies (kJ/mol)
        G96Bond       G96Angle    Proper Dih.  Improper Dih.          LJ-14
    2.48662e+03    3.75812e+03    2.84698e+03    1.20962e+03   -3.32904e+02
     Coulomb-14        LJ (SR)  Disper. corr.   Coulomb (SR)   Coul. recip.
    3.23000e+04    1.37858e+05   -4.14514e+03   -9.86185e+05    2.56132e+03
      Potential    Kinetic En.   Total Energy  Conserved En.    Temperature
   -8.07642e+05    1.28170e+05   -6.79472e+05    1.59159e+07    2.97932e+02
 Pres. DC (bar) Pressure (bar)   Constr. rmsd
   -1.32083e+02   -4.83901e+02    0.00000e+00

           Step           Time
      153850000   307700.00000

   Energies (kJ/mol)
        G96Bond       G96Angle    Proper Dih.  Improper Dih.          LJ-14
    2.46188e+03    3.84942e+03    2.87266e+03    1.10413e+03   -3.86804e+02
     Coulomb-14        LJ (SR)  Disper. corr.   Coulomb (SR)   Coul. recip.
    3.20554e+04    1.39138e+05   -4.17087e+03   -9.88365e+05    2.60595e+03
      Potential    Kinetic En.   Total Energy  Conserved En.    Temperature
   -8.08835e+05    1.29078e+05   -6.79758e+05    1.59213e+07    3.00042e+02
 Pres. DC (bar) Pressure (bar)   Constr. rmsd
   -1.33727e+02   -2.89406e+02    0.00000e+00

           Step           Time
      153900000   307800.00000

   Energies (kJ/mol)
        G96Bond       G96Angle    Proper Dih.  Improper Dih.          LJ-14
    2.44158e+03    3.85146e+03    2.91267e+03    1.16490e+03   -3.82518e+02
     Coulomb-14        LJ (SR)  Disper. corr.   Coulomb (SR)   Coul. recip.
    3.22189e+04    1.41599e+05   -4.18792e+03   -9.91090e+05    2.63073e+03
      Potential    Kinetic En.   Total Energy  Conserved En.    Temperature
   -8.08841e+05    1.28529e+05   -6.80312e+05    1.59268e+07    2.98767e+02
 Pres. DC (bar) Pressure (bar)   Constr. rmsd
   -1.34822e+02    2.06621e+01    0.00000e+00

           Step           Time
      153950000   307900.00000

   Energies (kJ/mol)
        G96Bond       G96Angle    Proper Dih.  Improper Dih.          LJ-14
    2.62657e+03    3.86736e+03    2.93753e+03    1.19789e+03   -3.72055e+02
     Coulomb-14        LJ (SR)  Disper. corr.   Coulomb (SR)   Coul. recip.
    3.23170e+04    1.40377e+05   -4.17781e+03   -9.90335e+05    2.50827e+03
      Potential    Kinetic En.   Total Energy  Conserved En.    Temperature
   -8.09053e+05    1.30128e+05   -6.78924e+05    1.59322e+07    3.02484e+02
 Pres. DC (bar) Pressure (bar)   Constr. rmsd
   -1.34172e+02   -1.61300e+02    0.00000e+00

           Step           Time
      154000000   308000.00000

   Energies (kJ/mol)
        G96Bond       G96Angle    Proper Dih.  Improper Dih.          LJ-14
    2.44154e+03    3.89705e+03    2.93409e+03    1.17678e+03   -3.35348e+02
     Coulomb-14        LJ (SR)  Disper. corr.   Coulomb (SR)   Coul. recip.
    3.23375e+04    1.38453e+05   -4.15123e+03   -9.86536e+05    2.58976e+03
      Potential    Kinetic En.   Total Energy  Conserved En.    Temperature
   -8.07193e+05    1.29767e+05   -6.77426e+05    1.59371e+07    3.01644e+02
 Pres. DC (bar) Pressure (bar)   Constr. rmsd
   -1.32472e+02   -2.74647e+02    0.00000e+00

           Step           Time
      154050000   308100.00000

   Energies (kJ/mol)
        G96Bond       G96Angle    Proper Dih.  Improper Dih.          LJ-14
    2.62175e+03    3.60787e+03    2.92906e+03    1.22322e+03   -3.02819e+02
     Coulomb-14        LJ (SR)  Disper. corr.   Coulomb (SR)   Coul. recip.
    3.22076e+04    1.40179e+05   -4.18048e+03   -9.88646e+05    2.64434e+03
      Potential    Kinetic En.   Total Energy  Conserved En.    Temperature
   -8.07716e+05    1.27706e+05   -6.80010e+05    1.59421e+07    2.96853e+02
 Pres. DC (bar) Pressure (bar)   Constr. rmsd
   -1.34343e+02   -1.13926e+02    0.00000e+00

           Step           Time
      154100000   308200.00000

   Energies (kJ/mol)
        G96Bond       G96Angle    Proper Dih.  Improper Dih.          LJ-14
    2.53836e+03    3.73390e+03    3.00805e+03    1.14939e+03   -3.32892e+02
     Coulomb-14        LJ (SR)  Disper. corr.   Coulomb (SR)   Coul. recip.
    3.21552e+04    1.39141e+05   -4.19275e+03   -9.88559e+05    2.58567e+03
      Potential    Kinetic En.   Total Energy  Conserved En.    Temperature
   -8.08773e+05    1.29223e+05   -6.79550e+05    1.59474e+07    3.00380e+02
 Pres. DC (bar) Pressure (bar)   Constr. rmsd
   -1.35133e+02   -1.39935e+02    0.00000e+00

           Step           Time
      154150000   308300.00000

   Energies (kJ/mol)
        G96Bond       G96Angle    Proper Dih.  Improper Dih.          LJ-14
    2.46742e+03    3.69325e+03    2.89464e+03    1.20788e+03   -2.95903e+02
     Coulomb-14        LJ (SR)  Disper. corr.   Coulomb (SR)   Coul. recip.
    3.23259e+04    1.44005e+05   -4.21520e+03   -9.96112e+05    2.55519e+03
      Potential    Kinetic En.   Total Energy  Conserved En.    Temperature
   -8.11474e+05    1.28242e+05   -6.83232e+05    1.59521e+07    2.98099e+02
 Pres. DC (bar) Pressure (bar)   Constr. rmsd
   -1.36582e+02    3.96480e+02    0.00000e+00

           Step           Time
      154200000   308400.00000

   Energies (kJ/mol)
        G96Bond       G96Angle    Proper Dih.  Improper Dih.          LJ-14
    2.44472e+03    3.79580e+03    2.93173e+03    1.19271e+03   -3.47924e+02
     Coulomb-14        LJ (SR)  Disper. corr.   Coulomb (SR)   Coul. recip.
    3.23369e+04    1.41171e+05   -4.18842e+03   -9.89900e+05    2.58245e+03
      Potential    Kinetic En.   Total Energy  Conserved En.    Temperature
   -8.07981e+05    1.28748e+05   -6.79233e+05    1.59586e+07    2.99276e+02
 Pres. DC (bar) Pressure (bar)   Constr. rmsd
   -1.34854e+02    2.19388e+01    0.00000e+00

           Step           Time
      154250000   308500.00000

   Energies (kJ/mol)
        G96Bond       G96Angle    Proper Dih.  Improper Dih.          LJ-14
    2.50511e+03    3.70770e+03    2.81718e+03    1.20020e+03   -4.34526e+02
     Coulomb-14        LJ (SR)  Disper. corr.   Coulomb (SR)   Coul. recip.
    3.22996e+04    1.40625e+05   -4.19333e+03   -9.89408e+05    2.60265e+03
      Potential    Kinetic En.   Total Energy  Conserved En.    Temperature
   -8.08278e+05    1.29367e+05   -6.78912e+05    1.59657e+07    3.00714e+02
 Pres. DC (bar) Pressure (bar)   Constr. rmsd
   -1.35170e+02   -1.32778e+01    0.00000e+00

           Step           Time
      154300000   308600.00000

   Energies (kJ/mol)
        G96Bond       G96Angle    Proper Dih.  Improper Dih.          LJ-14
    2.62435e+03    3.71379e+03    2.87792e+03    1.12797e+03   -3.19686e+02
     Coulomb-14        LJ (SR)  Disper. corr.   Coulomb (SR)   Coul. recip.
    3.22141e+04    1.38887e+05   -4.17973e+03   -9.87814e+05    2.54951e+03
      Potential    Kinetic En.   Total Energy  Conserved En.    Temperature
   -8.08318e+05    1.28567e+05   -6.79751e+05    1.59705e+07    2.98855e+02
 Pres. DC (bar) Pressure (bar)   Constr. rmsd
   -1.34295e+02   -2.49381e+02    0.00000e+00

           Step           Time
      154350000   308700.00000

   Energies (kJ/mol)
        G96Bond       G96Angle    Proper Dih.  Improper Dih.          LJ-14
    2.48736e+03    3.78733e+03    2.98251e+03    1.18877e+03   -3.27084e+02
     Coulomb-14        LJ (SR)  Disper. corr.   Coulomb (SR)   Coul. recip.
    3.21412e+04    1.42202e+05   -4.20516e+03   -9.92859e+05    2.54515e+03
      Potential    Kinetic En.   Total Energy  Conserved En.    Temperature
   -8.10057e+05    1.29202e+05   -6.80855e+05    1.59754e+07    3.00331e+02
 Pres. DC (bar) Pressure (bar)   Constr. rmsd
   -1.35933e+02    1.63287e+02    0.00000e+00

           Step           Time
      154400000   308800.00000

   Energies (kJ/mol)
        G96Bond       G96Angle    Proper Dih.  Improper Dih.          LJ-14
    2.61500e+03    3.71572e+03    2.91606e+03    1.25308e+03   -2.87195e+02
     Coulomb-14        LJ (SR)  Disper. corr.   Coulomb (SR)   Coul. recip.
    3.22234e+04    1.40802e+05   -4.17044e+03   -9.89171e+05    2.55254e+03
      Potential    Kinetic En.   Total Energy  Conserved En.    Temperature
   -8.07551e+05    1.29566e+05   -6.77985e+05    1.59801e+07    3.01178e+02
 Pres. DC (bar) Pressure (bar)   Constr. rmsd
   -1.33699e+02   -5.06297e+01    0.00000e+00

           Step           Time
      154450000   308900.00000

   Energies (kJ/mol)
        G96Bond       G96Angle    Proper Dih.  Improper Dih.          LJ-14
    2.41673e+03    3.67338e+03    2.96128e+03    1.23161e+03   -3.29481e+02
     Coulomb-14        LJ (SR)  Disper. corr.   Coulomb (SR)   Coul. recip.
    3.22056e+04    1.39359e+05   -4.18550e+03   -9.88894e+05    2.60892e+03
      Potential    Kinetic En.   Total Energy  Conserved En.    Temperature
   -8.08952e+05    1.29383e+05   -6.79568e+05    1.59852e+07    3.00752e+02
 Pres. DC (bar) Pressure (bar)   Constr. rmsd
   -1.34666e+02   -4.55253e+01    0.00000e+00

           Step           Time
      154500000   309000.00000

   Energies (kJ/mol)
        G96Bond       G96Angle    Proper Dih.  Improper Dih.          LJ-14
    2.47914e+03    3.81506e+03    2.91308e+03    1.26649e+03   -3.99360e+02
     Coulomb-14        LJ (SR)  Disper. corr.   Coulomb (SR)   Coul. recip.
    3.20391e+04    1.39917e+05   -4.17648e+03   -9.87551e+05    2.67028e+03
      Potential    Kinetic En.   Total Energy  Conserved En.    Temperature
   -8.07027e+05    1.27853e+05   -6.79173e+05    1.59894e+07    2.97196e+02
 Pres. DC (bar) Pressure (bar)   Constr. rmsd
   -1.34087e+02   -1.74296e+02    0.00000e+00

           Step           Time
      154550000   309100.00000

   Energies (kJ/mol)
        G96Bond       G96Angle    Proper Dih.  Improper Dih.          LJ-14
    2.66148e+03    3.66195e+03    2.84455e+03    1.15345e+03   -3.02270e+02
     Coulomb-14        LJ (SR)  Disper. corr.   Coulomb (SR)   Coul. recip.
    3.21882e+04    1.42018e+05   -4.17109e+03   -9.91994e+05    2.53289e+03
      Potential    Kinetic En.   Total Energy  Conserved En.    Temperature
   -8.09407e+05    1.29048e+05   -6.80359e+05    1.59959e+07    2.99972e+02
 Pres. DC (bar) Pressure (bar)   Constr. rmsd
   -1.33741e+02    1.07004e+02    0.00000e+00

           Step           Time
      154600000   309200.00000

   Energies (kJ/mol)
        G96Bond       G96Angle    Proper Dih.  Improper Dih.          LJ-14
    2.47353e+03    3.77607e+03    2.98205e+03    1.10930e+03   -3.71544e+02
     Coulomb-14        LJ (SR)  Disper. corr.   Coulomb (SR)   Coul. recip.
    3.22142e+04    1.41369e+05   -4.19061e+03   -9.90440e+05    2.53128e+03
      Potential    Kinetic En.   Total Energy  Conserved En.    Temperature
   -8.08547e+05    1.29880e+05   -6.78667e+05    1.60000e+07    3.01908e+02
 Pres. DC (bar) Pressure (bar)   Constr. rmsd
   -1.34995e+02    1.28094e+02    0.00000e+00

           Step           Time
      154650000   309300.00000

   Energies (kJ/mol)
        G96Bond       G96Angle    Proper Dih.  Improper Dih.          LJ-14
    2.37434e+03    3.88430e+03    2.93343e+03    1.19003e+03   -2.66770e+02
     Coulomb-14        LJ (SR)  Disper. corr.   Coulomb (SR)   Coul. recip.
    3.20064e+04    1.39118e+05   -4.17414e+03   -9.88062e+05    2.58284e+03
      Potential    Kinetic En.   Total Energy  Conserved En.    Temperature
   -8.08414e+05    1.28995e+05   -6.79420e+05    1.60058e+07    2.99850e+02
 Pres. DC (bar) Pressure (bar)   Constr. rmsd
   -1.33937e+02   -1.78586e+02    0.00000e+00

           Step           Time
      154700000   309400.00000

   Energies (kJ/mol)
        G96Bond       G96Angle    Proper Dih.  Improper Dih.          LJ-14
    2.47376e+03    3.89375e+03    2.88192e+03    1.16592e+03   -3.12725e+02
     Coulomb-14        LJ (SR)  Disper. corr.   Coulomb (SR)   Coul. recip.
    3.20867e+04    1.41012e+05   -4.16685e+03   -9.90441e+05    2.58239e+03
      Potential    Kinetic En.   Total Energy  Conserved En.    Temperature
   -8.08824e+05    1.30001e+05   -6.78823e+05    1.60134e+07    3.02188e+02
 Pres. DC (bar) Pressure (bar)   Constr. rmsd
   -1.33470e+02    3.30069e+01    0.00000e+00

           Step           Time
      154750000   309500.00000

   Energies (kJ/mol)
        G96Bond       G96Angle    Proper Dih.  Improper Dih.          LJ-14
    2.34321e+03    3.96107e+03    2.86697e+03    1.17959e+03   -3.32307e+02
     Coulomb-14        LJ (SR)  Disper. corr.   Coulomb (SR)   Coul. recip.
    3.22340e+04    1.40346e+05   -4.19054e+03   -9.90505e+05    2.52192e+03
      Potential    Kinetic En.   Total Energy  Conserved En.    Temperature
   -8.09575e+05    1.28100e+05   -6.81475e+05    1.60195e+07    2.97769e+02
 Pres. DC (bar) Pressure (bar)   Constr. rmsd
   -1.34990e+02    2.89073e+01    0.00000e+00

           Step           Time
      154800000   309600.00000

   Energies (kJ/mol)
        G96Bond       G96Angle    Proper Dih.  Improper Dih.          LJ-14
    2.60611e+03    4.01008e+03    2.96995e+03    1.12888e+03   -3.37229e+02
     Coulomb-14        LJ (SR)  Disper. corr.   Coulomb (SR)   Coul. recip.
    3.22985e+04    1.39428e+05   -4.18846e+03   -9.86832e+05    2.53437e+03
      Potential    Kinetic En.   Total Energy  Conserved En.    Temperature
   -8.06382e+05    1.30395e+05   -6.75987e+05    1.60229e+07    3.03104e+02
 Pres. DC (bar) Pressure (bar)   Constr. rmsd
   -1.34857e+02    3.37081e+01    0.00000e+00

           Step           Time
      154850000   309700.00000

   Energies (kJ/mol)
        G96Bond       G96Angle    Proper Dih.  Improper Dih.          LJ-14
    2.40831e+03    3.75280e+03    2.92921e+03    1.15351e+03   -2.34761e+02
     Coulomb-14        LJ (SR)  Disper. corr.   Coulomb (SR)   Coul. recip.
    3.24152e+04    1.41769e+05   -4.18764e+03   -9.91256e+05    2.59776e+03
      Potential    Kinetic En.   Total Energy  Conserved En.    Temperature
   -8.08653e+05    1.30178e+05   -6.78475e+05    1.60279e+07    3.02599e+02
 Pres. DC (bar) Pressure (bar)   Constr. rmsd
   -1.34804e+02    2.28714e+02    0.00000e+00

           Step           Time
      154900000   309800.00000

   Energies (kJ/mol)
        G96Bond       G96Angle    Proper Dih.  Improper Dih.          LJ-14
    2.45693e+03    3.77411e+03    2.92481e+03    1.18742e+03   -3.47818e+02
     Coulomb-14        LJ (SR)  Disper. corr.   Coulomb (SR)   Coul. recip.
    3.21550e+04    1.43003e+05   -4.19703e+03   -9.92817e+05    2.59941e+03
      Potential    Kinetic En.   Total Energy  Conserved En.    Temperature
   -8.09262e+05    1.30061e+05   -6.79201e+05    1.60328e+07    3.02328e+02
 Pres. DC (bar) Pressure (bar)   Constr. rmsd
   -1.35409e+02    2.60136e+02    0.00000e+00

           Step           Time
      154950000   309900.00000

   Energies (kJ/mol)
        G96Bond       G96Angle    Proper Dih.  Improper Dih.          LJ-14
    2.57317e+03    3.83657e+03    2.89663e+03    1.11504e+03   -3.53924e+02
     Coulomb-14        LJ (SR)  Disper. corr.   Coulomb (SR)   Coul. recip.
    3.22407e+04    1.41737e+05   -4.21470e+03   -9.91325e+05    2.53352e+03
      Potential    Kinetic En.   Total Energy  Conserved En.    Temperature
   -8.08961e+05    1.28378e+05   -6.80584e+05    1.60396e+07    2.98415e+02
 Pres. DC (bar) Pressure (bar)   Constr. rmsd
   -1.36550e+02    1.75679e+02    0.00000e+00

           Step           Time
      155000000   310000.00000

   Energies (kJ/mol)
        G96Bond       G96Angle    Proper Dih.  Improper Dih.          LJ-14
    2.58294e+03    3.63329e+03    2.88359e+03    1.17356e+03   -3.01863e+02
     Coulomb-14        LJ (SR)  Disper. corr.   Coulomb (SR)   Coul. recip.
    3.21924e+04    1.41032e+05   -4.18427e+03   -9.91100e+05    2.67097e+03
      Potential    Kinetic En.   Total Energy  Conserved En.    Temperature
   -8.09417e+05    1.29331e+05   -6.80086e+05    1.60460e+07    3.00630e+02
 Pres. DC (bar) Pressure (bar)   Constr. rmsd
   -1.34587e+02   -5.01475e+01    0.00000e+00

           Step           Time
      155050000   310100.00000

   Energies (kJ/mol)
        G96Bond       G96Angle    Proper Dih.  Improper Dih.          LJ-14
    2.52337e+03    3.94636e+03    2.91029e+03    1.10709e+03   -4.09422e+02
     Coulomb-14        LJ (SR)  Disper. corr.   Coulomb (SR)   Coul. recip.
    3.20160e+04    1.39303e+05   -4.19097e+03   -9.88048e+05    2.53053e+03
      Potential    Kinetic En.   Total Energy  Conserved En.    Temperature
   -8.08312e+05    1.28846e+05   -6.79466e+05    1.60503e+07    2.99504e+02
 Pres. DC (bar) Pressure (bar)   Constr. rmsd
   -1.35018e+02   -1.13434e+02    0.00000e+00

           Step           Time
      155100000   310200.00000

   Energies (kJ/mol)
        G96Bond       G96Angle    Proper Dih.  Improper Dih.          LJ-14
    2.48730e+03    3.88219e+03    2.94485e+03    1.13068e+03   -3.27818e+02
     Coulomb-14        LJ (SR)  Disper. corr.   Coulomb (SR)   Coul. recip.
    3.23894e+04    1.40774e+05   -4.15936e+03   -9.88896e+05    2.51649e+03
      Potential    Kinetic En.   Total Energy  Conserved En.    Temperature
   -8.07258e+05    1.28524e+05   -6.78734e+05    1.60556e+07    2.98755e+02
 Pres. DC (bar) Pressure (bar)   Constr. rmsd
   -1.32990e+02    1.64960e+01    0.00000e+00

           Step           Time
      155150000   310300.00000

   Energies (kJ/mol)
        G96Bond       G96Angle    Proper Dih.  Improper Dih.          LJ-14
    2.42330e+03    3.71061e+03    2.90806e+03    1.13944e+03   -2.56281e+02
     Coulomb-14        LJ (SR)  Disper. corr.   Coulomb (SR)   Coul. recip.
    3.22351e+04    1.41290e+05   -4.18418e+03   -9.91284e+05    2.59578e+03
      Potential    Kinetic En.   Total Energy  Conserved En.    Temperature
   -8.09422e+05    1.30476e+05   -6.78946e+05    1.60603e+07    3.03293e+02
 Pres. DC (bar) Pressure (bar)   Constr. rmsd
   -1.34581e+02    9.78463e+01    0.00000e+00

           Step           Time
      155200000   310400.00000

   Energies (kJ/mol)
        G96Bond       G96Angle    Proper Dih.  Improper Dih.          LJ-14
    2.46423e+03    3.96513e+03    2.83044e+03    1.16364e+03   -2.94237e+02
     Coulomb-14        LJ (SR)  Disper. corr.   Coulomb (SR)   Coul. recip.
    3.19363e+04    1.42197e+05   -4.19370e+03   -9.90862e+05    2.52341e+03
      Potential    Kinetic En.   Total Energy  Conserved En.    Temperature
   -8.08270e+05    1.29117e+05   -6.79153e+05    1.60661e+07    3.00133e+02
 Pres. DC (bar) Pressure (bar)   Constr. rmsd
   -1.35194e+02    2.88176e+02    0.00000e+00

           Step           Time
      155250000   310500.00000

   Energies (kJ/mol)
        G96Bond       G96Angle    Proper Dih.  Improper Dih.          LJ-14
    2.56715e+03    3.70745e+03    2.93193e+03    1.15220e+03   -3.10982e+02
     Coulomb-14        LJ (SR)  Disper. corr.   Coulomb (SR)   Coul. recip.
    3.22411e+04    1.42402e+05   -4.21925e+03   -9.91337e+05    2.52621e+03
      Potential    Kinetic En.   Total Energy  Conserved En.    Temperature
   -8.08339e+05    1.28963e+05   -6.79376e+05    1.60721e+07    2.99776e+02
 Pres. DC (bar) Pressure (bar)   Constr. rmsd
   -1.36845e+02    4.41181e+02    0.00000e+00

           Step           Time
      155300000   310600.00000

   Energies (kJ/mol)
        G96Bond       G96Angle    Proper Dih.  Improper Dih.          LJ-14
    2.47410e+03    3.66637e+03    2.89230e+03    1.18040e+03   -2.95722e+02
     Coulomb-14        LJ (SR)  Disper. corr.   Coulomb (SR)   Coul. recip.
    3.22794e+04    1.42399e+05   -4.19726e+03   -9.92712e+05    2.56091e+03
      Potential    Kinetic En.   Total Energy  Conserved En.    Temperature
   -8.09752e+05    1.28445e+05   -6.81308e+05    1.60782e+07    2.98570e+02
 Pres. DC (bar) Pressure (bar)   Constr. rmsd
   -1.35424e+02    1.59953e+02    0.00000e+00

           Step           Time
      155350000   310700.00000

   Energies (kJ/mol)
        G96Bond       G96Angle    Proper Dih.  Improper Dih.          LJ-14
    2.55154e+03    3.88630e+03    2.87011e+03    1.12954e+03   -3.26328e+02
     Coulomb-14        LJ (SR)  Disper. corr.   Coulomb (SR)   Coul. recip.
    3.21648e+04    1.39334e+05   -4.17641e+03   -9.88276e+05    2.70264e+03
      Potential    Kinetic En.   Total Energy  Conserved En.    Temperature
   -8.08140e+05    1.28289e+05   -6.79851e+05    1.60830e+07    2.98209e+02
 Pres. DC (bar) Pressure (bar)   Constr. rmsd
   -1.34082e+02   -1.68841e+02    0.00000e+00

           Step           Time
      155400000   310800.00000

   Energies (kJ/mol)
        G96Bond       G96Angle    Proper Dih.  Improper Dih.          LJ-14
    2.44025e+03    3.65121e+03    2.94504e+03    1.14561e+03   -3.67136e+02
     Coulomb-14        LJ (SR)  Disper. corr.   Coulomb (SR)   Coul. recip.
    3.22742e+04    1.39958e+05   -4.18061e+03   -9.88294e+05    2.49898e+03
      Potential    Kinetic En.   Total Energy  Conserved En.    Temperature
   -8.07929e+05    1.29363e+05   -6.78567e+05    1.60893e+07    3.00704e+02
 Pres. DC (bar) Pressure (bar)   Constr. rmsd
   -1.34352e+02   -1.21664e+02    0.00000e+00

           Step           Time
      155450000   310900.00000

   Energies (kJ/mol)
        G96Bond       G96Angle    Proper Dih.  Improper Dih.          LJ-14
    2.39499e+03    4.01396e+03    2.86049e+03    1.18054e+03   -3.52639e+02
     Coulomb-14        LJ (SR)  Disper. corr.   Coulomb (SR)   Coul. recip.
    3.22802e+04    1.39653e+05   -4.18689e+03   -9.88528e+05    2.60766e+03
      Potential    Kinetic En.   Total Energy  Conserved En.    Temperature
   -8.08077e+05    1.29497e+05   -6.78580e+05    1.60940e+07    3.01018e+02
 Pres. DC (bar) Pressure (bar)   Constr. rmsd
   -1.34755e+02    3.58201e+01    0.00000e+00

           Step           Time
      155500000   311000.00000

   Energies (kJ/mol)
        G96Bond       G96Angle    Proper Dih.  Improper Dih.          LJ-14
    2.33508e+03    3.87158e+03    2.87955e+03    1.14975e+03   -2.84849e+02
     Coulomb-14        LJ (SR)  Disper. corr.   Coulomb (SR)   Coul. recip.
    3.22217e+04    1.39267e+05   -4.19648e+03   -9.89556e+05    2.56965e+03
      Potential    Kinetic En.   Total Energy  Conserved En.    Temperature
   -8.09743e+05    1.29228e+05   -6.80515e+05    1.60990e+07    3.00391e+02
 Pres. DC (bar) Pressure (bar)   Constr. rmsd
   -1.35373e+02   -1.23390e+01    0.00000e+00

           Step           Time
      155550000   311100.00000

   Energies (kJ/mol)
        G96Bond       G96Angle    Proper Dih.  Improper Dih.          LJ-14
    2.46507e+03    3.90109e+03    2.94210e+03    1.16934e+03   -3.94752e+02
     Coulomb-14        LJ (SR)  Disper. corr.   Coulomb (SR)   Coul. recip.
    3.18724e+04    1.41744e+05   -4.18696e+03   -9.91144e+05    2.52113e+03
      Potential    Kinetic En.   Total Energy  Conserved En.    Temperature
   -8.09110e+05    1.29095e+05   -6.80016e+05    1.61044e+07    3.00081e+02
 Pres. DC (bar) Pressure (bar)   Constr. rmsd
   -1.34760e+02    2.38087e+02    0.00000e+00

           Step           Time
      155600000   311200.00000

   Energies (kJ/mol)
        G96Bond       G96Angle    Proper Dih.  Improper Dih.          LJ-14
    2.47939e+03    3.72931e+03    2.90187e+03    1.14749e+03   -3.30804e+02
     Coulomb-14        LJ (SR)  Disper. corr.   Coulomb (SR)   Coul. recip.
    3.20551e+04    1.38855e+05   -4.15031e+03   -9.87020e+05    2.60701e+03
      Potential    Kinetic En.   Total Energy  Conserved En.    Temperature
   -8.07726e+05    1.29087e+05   -6.78640e+05    1.61087e+07    3.00063e+02
 Pres. DC (bar) Pressure (bar)   Constr. rmsd
   -1.32413e+02   -3.12672e+02    0.00000e+00

           Step           Time
      155650000   311300.00000

   Energies (kJ/mol)
        G96Bond       G96Angle    Proper Dih.  Improper Dih.          LJ-14
    2.49911e+03    3.83888e+03    2.90109e+03    1.14099e+03   -2.35761e+02
     Coulomb-14        LJ (SR)  Disper. corr.   Coulomb (SR)   Coul. recip.
    3.22260e+04    1.42445e+05   -4.21392e+03   -9.92814e+05    2.58858e+03
      Potential    Kinetic En.   Total Energy  Conserved En.    Temperature
   -8.09624e+05    1.29210e+05   -6.80415e+05    1.61146e+07    3.00349e+02
 Pres. DC (bar) Pressure (bar)   Constr. rmsd
   -1.36500e+02    3.62631e+02    0.00000e+00

           Step           Time
      155700000   311400.00000

   Energies (kJ/mol)
        G96Bond       G96Angle    Proper Dih.  Improper Dih.          LJ-14
    2.40114e+03    3.72283e+03    2.89940e+03    1.15794e+03   -3.35645e+02
     Coulomb-14        LJ (SR)  Disper. corr.   Coulomb (SR)   Coul. recip.
    3.20875e+04    1.42096e+05   -4.18910e+03   -9.92811e+05    2.60861e+03
      Potential    Kinetic En.   Total Energy  Conserved En.    Temperature
   -8.10362e+05    1.29575e+05   -6.80787e+05    1.61197e+07    3.01199e+02
 Pres. DC (bar) Pressure (bar)   Constr. rmsd
   -1.34898e+02    6.92885e+01    0.00000e+00

           Step           Time
      155750000   311500.00000

   Energies (kJ/mol)
        G96Bond       G96Angle    Proper Dih.  Improper Dih.          LJ-14
    2.43599e+03    3.83201e+03    2.94396e+03    1.12683e+03   -3.40314e+02
     Coulomb-14        LJ (SR)  Disper. corr.   Coulomb (SR)   Coul. recip.
    3.21660e+04    1.39972e+05   -4.17786e+03   -9.88911e+05    2.60507e+03
      Potential    Kinetic En.   Total Energy  Conserved En.    Temperature
   -8.08348e+05    1.28633e+05   -6.79715e+05    1.61249e+07    2.99008e+02
 Pres. DC (bar) Pressure (bar)   Constr. rmsd
   -1.34175e+02   -1.28046e+02    0.00000e+00

           Step           Time
      155800000   311600.00000

   Energies (kJ/mol)
        G96Bond       G96Angle    Proper Dih.  Improper Dih.          LJ-14
    2.41767e+03    3.64067e+03    2.89499e+03    1.17296e+03   -3.48729e+02
     Coulomb-14        LJ (SR)  Disper. corr.   Coulomb (SR)   Coul. recip.
    3.22354e+04    1.40918e+05   -4.18185e+03   -9.90955e+05    2.57430e+03
      Potential    Kinetic En.   Total Energy  Conserved En.    Temperature
   -8.09632e+05    1.28509e+05   -6.81124e+05    1.61296e+07    2.98719e+02
 Pres. DC (bar) Pressure (bar)   Constr. rmsd
   -1.34432e+02    1.31720e+01    0.00000e+00

Writing checkpoint, step 155838200 at Tue Mar 26 05:33:41 2024


           Step           Time
      155850000   311700.00000

   Energies (kJ/mol)
        G96Bond       G96Angle    Proper Dih.  Improper Dih.          LJ-14
    2.50569e+03    3.76647e+03    2.96063e+03    1.19012e+03   -3.92892e+02
     Coulomb-14        LJ (SR)  Disper. corr.   Coulomb (SR)   Coul. recip.
    3.23184e+04    1.40305e+05   -4.20457e+03   -9.89596e+05    2.56120e+03
      Potential    Kinetic En.   Total Energy  Conserved En.    Temperature
   -8.08586e+05    1.29101e+05   -6.79485e+05    1.61351e+07    3.00095e+02
 Pres. DC (bar) Pressure (bar)   Constr. rmsd
   -1.35895e+02    1.08984e+02    0.00000e+00

           Step           Time
      155900000   311800.00000

   Energies (kJ/mol)
        G96Bond       G96Angle    Proper Dih.  Improper Dih.          LJ-14
    2.42280e+03    3.75266e+03    2.96293e+03    1.17981e+03   -2.90553e+02
     Coulomb-14        LJ (SR)  Disper. corr.   Coulomb (SR)   Coul. recip.
    3.23819e+04    1.41342e+05   -4.21081e+03   -9.92392e+05    2.55218e+03
      Potential    Kinetic En.   Total Energy  Conserved En.    Temperature
   -8.10299e+05    1.29566e+05   -6.80733e+05    1.61400e+07    3.01177e+02
 Pres. DC (bar) Pressure (bar)   Constr. rmsd
   -1.36299e+02    1.36463e+02    0.00000e+00

           Step           Time
      155950000   311900.00000

   Energies (kJ/mol)
        G96Bond       G96Angle    Proper Dih.  Improper Dih.          LJ-14
    2.51755e+03    3.94219e+03    2.93047e+03    1.18871e+03   -3.30306e+02
     Coulomb-14        LJ (SR)  Disper. corr.   Coulomb (SR)   Coul. recip.
    3.22748e+04    1.39401e+05   -4.17399e+03   -9.88252e+05    2.56969e+03
      Potential    Kinetic En.   Total Energy  Conserved En.    Temperature
   -8.07932e+05    1.29500e+05   -6.78431e+05    1.61470e+07    3.01025e+02
 Pres. DC (bar) Pressure (bar)   Constr. rmsd
   -1.33927e+02   -4.38314e+01    0.00000e+00

           Step           Time
      156000000   312000.00000

   Energies (kJ/mol)
        G96Bond       G96Angle    Proper Dih.  Improper Dih.          LJ-14
    2.40133e+03    3.54680e+03    2.93965e+03    1.07133e+03   -3.39971e+02
     Coulomb-14        LJ (SR)  Disper. corr.   Coulomb (SR)   Coul. recip.
    3.22341e+04    1.40879e+05   -4.20918e+03   -9.90896e+05    2.57978e+03
      Potential    Kinetic En.   Total Energy  Conserved En.    Temperature
   -8.09793e+05    1.28747e+05   -6.81046e+05    1.61521e+07    2.99274e+02
 Pres. DC (bar) Pressure (bar)   Constr. rmsd
   -1.36193e+02    9.48100e+01    0.00000e+00

           Step           Time
      156050000   312100.00000

   Energies (kJ/mol)
        G96Bond       G96Angle    Proper Dih.  Improper Dih.          LJ-14
    2.46337e+03    3.82943e+03    2.85508e+03    1.22293e+03   -3.61578e+02
     Coulomb-14        LJ (SR)  Disper. corr.   Coulomb (SR)   Coul. recip.
    3.22172e+04    1.40178e+05   -4.18575e+03   -9.89659e+05    2.51047e+03
      Potential    Kinetic En.   Total Energy  Conserved En.    Temperature
   -8.08930e+05    1.29192e+05   -6.79737e+05    1.61580e+07    3.00309e+02
 Pres. DC (bar) Pressure (bar)   Constr. rmsd
   -1.34682e+02   -2.19915e+02    0.00000e+00

           Step           Time
      156100000   312200.00000

   Energies (kJ/mol)
        G96Bond       G96Angle    Proper Dih.  Improper Dih.          LJ-14
    2.43042e+03    3.64091e+03    2.89085e+03    1.22995e+03   -3.21879e+02
     Coulomb-14        LJ (SR)  Disper. corr.   Coulomb (SR)   Coul. recip.
    3.20584e+04    1.40304e+05   -4.15299e+03   -9.88510e+05    2.62617e+03
      Potential    Kinetic En.   Total Energy  Conserved En.    Temperature
   -8.07803e+05    1.29196e+05   -6.78607e+05    1.61623e+07    3.00318e+02
 Pres. DC (bar) Pressure (bar)   Constr. rmsd
   -1.32584e+02   -1.49303e+01    0.00000e+00

           Step           Time
      156150000   312300.00000

   Energies (kJ/mol)
        G96Bond       G96Angle    Proper Dih.  Improper Dih.          LJ-14
    2.46760e+03    3.73156e+03    2.81298e+03    1.12354e+03   -2.75017e+02
     Coulomb-14        LJ (SR)  Disper. corr.   Coulomb (SR)   Coul. recip.
    3.20532e+04    1.40307e+05   -4.20171e+03   -9.89443e+05    2.57032e+03
      Potential    Kinetic En.   Total Energy  Conserved En.    Temperature
   -8.08853e+05    1.27323e+05   -6.81531e+05    1.61694e+07    2.95963e+02
 Pres. DC (bar) Pressure (bar)   Constr. rmsd
   -1.35710e+02    9.82436e+01    0.00000e+00

           Step           Time
      156200000   312400.00000

   Energies (kJ/mol)
        G96Bond       G96Angle    Proper Dih.  Improper Dih.          LJ-14
    2.45809e+03    3.64770e+03    2.96826e+03    1.14397e+03   -3.33475e+02
     Coulomb-14        LJ (SR)  Disper. corr.   Coulomb (SR)   Coul. recip.
    3.20993e+04    1.40927e+05   -4.19830e+03   -9.90634e+05    2.64357e+03
      Potential    Kinetic En.   Total Energy  Conserved En.    Temperature
```
