## supporting_information for "Enhancing Immune Cell Activation through Cold Atmospheric Plasma: Disruption of PD-1/PD-L1/PD-L2 Immune Checkpoints via Molecular Dynamics": prod.log (part 3 of 4)

```
   -8.09278e+05    1.28758e+05   -6.80520e+05    1.61765e+07    2.99299e+02
 Pres. DC (bar) Pressure (bar)   Constr. rmsd
   -1.35490e+02    4.47427e+01    0.00000e+00

           Step           Time
      156250000   312500.00000

   Energies (kJ/mol)
        G96Bond       G96Angle    Proper Dih.  Improper Dih.          LJ-14
    2.41663e+03    3.65938e+03    2.92476e+03    1.15864e+03   -3.19566e+02
     Coulomb-14        LJ (SR)  Disper. corr.   Coulomb (SR)   Coul. recip.
    3.20617e+04    1.41206e+05   -4.17617e+03   -9.90472e+05    2.54695e+03
      Potential    Kinetic En.   Total Energy  Conserved En.    Temperature
   -8.08994e+05    1.29091e+05   -6.79903e+05    1.61833e+07    3.00073e+02
 Pres. DC (bar) Pressure (bar)   Constr. rmsd
   -1.34067e+02    3.45256e+01    0.00000e+00

           Step           Time
      156300000   312600.00000

   Energies (kJ/mol)
        G96Bond       G96Angle    Proper Dih.  Improper Dih.          LJ-14
    2.36658e+03    3.74902e+03    2.95906e+03    1.08966e+03   -4.02464e+02
     Coulomb-14        LJ (SR)  Disper. corr.   Coulomb (SR)   Coul. recip.
    3.22076e+04    1.40318e+05   -4.19410e+03   -9.88519e+05    2.60781e+03
      Potential    Kinetic En.   Total Energy  Conserved En.    Temperature
   -8.07818e+05    1.27958e+05   -6.79861e+05    1.61898e+07    2.97438e+02
 Pres. DC (bar) Pressure (bar)   Constr. rmsd
   -1.35219e+02   -1.83121e+00    0.00000e+00

           Step           Time
      156350000   312700.00000

   Energies (kJ/mol)
        G96Bond       G96Angle    Proper Dih.  Improper Dih.          LJ-14
    2.41160e+03    3.74212e+03    2.95078e+03    1.23983e+03   -3.01423e+02
     Coulomb-14        LJ (SR)  Disper. corr.   Coulomb (SR)   Coul. recip.
    3.23970e+04    1.40296e+05   -4.17975e+03   -9.88079e+05    2.50636e+03
      Potential    Kinetic En.   Total Energy  Conserved En.    Temperature
   -8.07016e+05    1.30022e+05   -6.76995e+05    1.61950e+07    3.02237e+02
 Pres. DC (bar) Pressure (bar)   Constr. rmsd
   -1.34297e+02    7.37923e+01    0.00000e+00

           Step           Time
      156400000   312800.00000

   Energies (kJ/mol)
        G96Bond       G96Angle    Proper Dih.  Improper Dih.          LJ-14
    2.44528e+03    3.84499e+03    2.90589e+03    1.16253e+03   -3.60430e+02
     Coulomb-14        LJ (SR)  Disper. corr.   Coulomb (SR)   Coul. recip.
    3.20154e+04    1.39969e+05   -4.16874e+03   -9.89473e+05    2.67272e+03
      Potential    Kinetic En.   Total Energy  Conserved En.    Temperature
   -8.08986e+05    1.29780e+05   -6.79206e+05    1.62020e+07    3.01676e+02
 Pres. DC (bar) Pressure (bar)   Constr. rmsd
   -1.33590e+02   -1.34016e+02    0.00000e+00

           Step           Time
      156450000   312900.00000

   Energies (kJ/mol)
        G96Bond       G96Angle    Proper Dih.  Improper Dih.          LJ-14
    2.45871e+03    3.64553e+03    2.87463e+03    1.11487e+03   -2.77861e+02
     Coulomb-14        LJ (SR)  Disper. corr.   Coulomb (SR)   Coul. recip.
    3.23455e+04    1.39431e+05   -4.16471e+03   -9.90015e+05    2.48801e+03
      Potential    Kinetic En.   Total Energy  Conserved En.    Temperature
   -8.10099e+05    1.29363e+05   -6.80736e+05    1.62092e+07    3.00705e+02
 Pres. DC (bar) Pressure (bar)   Constr. rmsd
   -1.33333e+02   -1.97258e+02    0.00000e+00

           Step           Time
      156500000   313000.00000

   Energies (kJ/mol)
        G96Bond       G96Angle    Proper Dih.  Improper Dih.          LJ-14
    2.43875e+03    3.97288e+03    2.86350e+03    1.20959e+03   -3.06047e+02
     Coulomb-14        LJ (SR)  Disper. corr.   Coulomb (SR)   Coul. recip.
    3.22823e+04    1.38931e+05   -4.17442e+03   -9.88181e+05    2.62472e+03
      Potential    Kinetic En.   Total Energy  Conserved En.    Temperature
   -8.08338e+05    1.29295e+05   -6.79043e+05    1.62140e+07    3.00548e+02
 Pres. DC (bar) Pressure (bar)   Constr. rmsd
   -1.33954e+02   -1.15816e+02    0.00000e+00

           Step           Time
      156550000   313100.00000

   Energies (kJ/mol)
        G96Bond       G96Angle    Proper Dih.  Improper Dih.          LJ-14
    2.56520e+03    3.96670e+03    2.84163e+03    1.24410e+03   -3.31059e+02
     Coulomb-14        LJ (SR)  Disper. corr.   Coulomb (SR)   Coul. recip.
    3.22184e+04    1.39451e+05   -4.18004e+03   -9.87775e+05    2.58669e+03
      Potential    Kinetic En.   Total Energy  Conserved En.    Temperature
   -8.07412e+05    1.28711e+05   -6.78702e+05    1.62205e+07    2.99189e+02
 Pres. DC (bar) Pressure (bar)   Constr. rmsd
   -1.34315e+02   -9.82967e+01    0.00000e+00

           Step           Time
      156600000   313200.00000

   Energies (kJ/mol)
        G96Bond       G96Angle    Proper Dih.  Improper Dih.          LJ-14
    2.44069e+03    3.94717e+03    2.88278e+03    1.24732e+03   -3.65459e+02
     Coulomb-14        LJ (SR)  Disper. corr.   Coulomb (SR)   Coul. recip.
    3.22022e+04    1.37731e+05   -4.17924e+03   -9.87123e+05    2.58095e+03
      Potential    Kinetic En.   Total Energy  Conserved En.    Temperature
   -8.08636e+05    1.28361e+05   -6.80275e+05    1.62256e+07    2.98377e+02
 Pres. DC (bar) Pressure (bar)   Constr. rmsd
   -1.34264e+02   -3.10287e+02    0.00000e+00

           Step           Time
      156650000   313300.00000

   Energies (kJ/mol)
        G96Bond       G96Angle    Proper Dih.  Improper Dih.          LJ-14
    2.39468e+03    3.74391e+03    2.95255e+03    1.16438e+03   -2.88099e+02
     Coulomb-14        LJ (SR)  Disper. corr.   Coulomb (SR)   Coul. recip.
    3.22190e+04    1.41504e+05   -4.19295e+03   -9.90995e+05    2.56201e+03
      Potential    Kinetic En.   Total Energy  Conserved En.    Temperature
   -8.08935e+05    1.28815e+05   -6.80120e+05    1.62310e+07    2.99432e+02
 Pres. DC (bar) Pressure (bar)   Constr. rmsd
   -1.35146e+02    9.16372e+01    0.00000e+00

           Step           Time
      156700000   313400.00000

   Energies (kJ/mol)
        G96Bond       G96Angle    Proper Dih.  Improper Dih.          LJ-14
    2.43739e+03    3.76726e+03    2.93564e+03    1.20465e+03   -3.93948e+02
     Coulomb-14        LJ (SR)  Disper. corr.   Coulomb (SR)   Coul. recip.
    3.21711e+04    1.38275e+05   -4.15960e+03   -9.86411e+05    2.48335e+03
      Potential    Kinetic En.   Total Energy  Conserved En.    Temperature
   -8.07691e+05    1.28552e+05   -6.79138e+05    1.62347e+07    2.98821e+02
 Pres. DC (bar) Pressure (bar)   Constr. rmsd
   -1.33006e+02   -3.55275e+02    0.00000e+00

           Step           Time
      156750000   313500.00000

   Energies (kJ/mol)
        G96Bond       G96Angle    Proper Dih.  Improper Dih.          LJ-14
    2.64080e+03    3.82922e+03    2.92429e+03    1.07400e+03   -2.77390e+02
     Coulomb-14        LJ (SR)  Disper. corr.   Coulomb (SR)   Coul. recip.
    3.23896e+04    1.39845e+05   -4.20710e+03   -9.89343e+05    2.53733e+03
      Potential    Kinetic En.   Total Energy  Conserved En.    Temperature
   -8.08587e+05    1.29299e+05   -6.79288e+05    1.62396e+07    3.00556e+02
 Pres. DC (bar) Pressure (bar)   Constr. rmsd
   -1.36059e+02   -2.04076e+01    0.00000e+00

           Step           Time
      156800000   313600.00000

   Energies (kJ/mol)
        G96Bond       G96Angle    Proper Dih.  Improper Dih.          LJ-14
    2.55568e+03    3.65422e+03    2.84917e+03    1.10245e+03   -3.28772e+02
     Coulomb-14        LJ (SR)  Disper. corr.   Coulomb (SR)   Coul. recip.
    3.22801e+04    1.38822e+05   -4.15762e+03   -9.86733e+05    2.59144e+03
      Potential    Kinetic En.   Total Energy  Conserved En.    Temperature
   -8.07365e+05    1.28924e+05   -6.78441e+05    1.62446e+07    2.99685e+02
 Pres. DC (bar) Pressure (bar)   Constr. rmsd
   -1.32879e+02   -2.27474e+02    0.00000e+00

           Step           Time
      156850000   313700.00000

   Energies (kJ/mol)
        G96Bond       G96Angle    Proper Dih.  Improper Dih.          LJ-14
    2.48912e+03    3.91030e+03    2.96072e+03    1.19243e+03   -4.13232e+02
     Coulomb-14        LJ (SR)  Disper. corr.   Coulomb (SR)   Coul. recip.
    3.22105e+04    1.40633e+05   -4.18211e+03   -9.89284e+05    2.64738e+03
      Potential    Kinetic En.   Total Energy  Conserved En.    Temperature
   -8.07836e+05    1.29757e+05   -6.78078e+05    1.62490e+07    3.01622e+02
 Pres. DC (bar) Pressure (bar)   Constr. rmsd
   -1.34448e+02   -4.54024e+01    0.00000e+00

           Step           Time
      156900000   313800.00000

   Energies (kJ/mol)
        G96Bond       G96Angle    Proper Dih.  Improper Dih.          LJ-14
    2.48738e+03    3.86408e+03    2.96590e+03    1.18758e+03   -3.13132e+02
     Coulomb-14        LJ (SR)  Disper. corr.   Coulomb (SR)   Coul. recip.
    3.23738e+04    1.43378e+05   -4.20540e+03   -9.93577e+05    2.60835e+03
      Potential    Kinetic En.   Total Energy  Conserved En.    Temperature
   -8.09230e+05    1.29625e+05   -6.79606e+05    1.62530e+07    3.01314e+02
 Pres. DC (bar) Pressure (bar)   Constr. rmsd
   -1.35949e+02    3.86315e+02    0.00000e+00

           Step           Time
      156950000   313900.00000

   Energies (kJ/mol)
        G96Bond       G96Angle    Proper Dih.  Improper Dih.          LJ-14
    2.55188e+03    3.92793e+03    2.91892e+03    1.10018e+03   -3.40599e+02
     Coulomb-14        LJ (SR)  Disper. corr.   Coulomb (SR)   Coul. recip.
    3.22614e+04    1.41205e+05   -4.19345e+03   -9.90333e+05    2.55464e+03
      Potential    Kinetic En.   Total Energy  Conserved En.    Temperature
   -8.08347e+05    1.29022e+05   -6.79325e+05    1.62585e+07    2.99913e+02
 Pres. DC (bar) Pressure (bar)   Constr. rmsd
   -1.35177e+02    9.17939e+01    0.00000e+00

           Step           Time
      157000000   314000.00000

   Energies (kJ/mol)
        G96Bond       G96Angle    Proper Dih.  Improper Dih.          LJ-14
    2.40362e+03    3.70876e+03    2.98959e+03    1.22956e+03   -4.09755e+02
     Coulomb-14        LJ (SR)  Disper. corr.   Coulomb (SR)   Coul. recip.
    3.22780e+04    1.39089e+05   -4.15850e+03   -9.87659e+05    2.62186e+03
      Potential    Kinetic En.   Total Energy  Conserved En.    Temperature
   -8.07907e+05    1.28737e+05   -6.79169e+05    1.62636e+07    2.99250e+02
 Pres. DC (bar) Pressure (bar)   Constr. rmsd
   -1.32935e+02   -3.17556e+02    0.00000e+00

           Step           Time
      157050000   314100.00000

   Energies (kJ/mol)
        G96Bond       G96Angle    Proper Dih.  Improper Dih.          LJ-14
    2.45735e+03    3.88888e+03    2.92532e+03    1.05829e+03   -3.47671e+02
     Coulomb-14        LJ (SR)  Disper. corr.   Coulomb (SR)   Coul. recip.
    3.23160e+04    1.41827e+05   -4.17206e+03   -9.91853e+05    2.53181e+03
      Potential    Kinetic En.   Total Energy  Conserved En.    Temperature
   -8.09368e+05    1.30186e+05   -6.79182e+05    1.62671e+07    3.02618e+02
 Pres. DC (bar) Pressure (bar)   Constr. rmsd
   -1.33803e+02    7.83429e+01    0.00000e+00

           Step           Time
      157100000   314200.00000

   Energies (kJ/mol)
        G96Bond       G96Angle    Proper Dih.  Improper Dih.          LJ-14
    2.49076e+03    3.73585e+03    3.02783e+03    1.18632e+03   -2.90206e+02
     Coulomb-14        LJ (SR)  Disper. corr.   Coulomb (SR)   Coul. recip.
    3.21013e+04    1.42384e+05   -4.17375e+03   -9.92568e+05    2.51243e+03
      Potential    Kinetic En.   Total Energy  Conserved En.    Temperature
   -8.09594e+05    1.30115e+05   -6.79479e+05    1.62744e+07    3.02453e+02
 Pres. DC (bar) Pressure (bar)   Constr. rmsd
   -1.33912e+02    8.32411e+01    0.00000e+00

           Step           Time
      157150000   314300.00000

   Energies (kJ/mol)
        G96Bond       G96Angle    Proper Dih.  Improper Dih.          LJ-14
    2.43215e+03    3.75802e+03    2.92134e+03    1.18606e+03   -2.52929e+02
     Coulomb-14        LJ (SR)  Disper. corr.   Coulomb (SR)   Coul. recip.
    3.22627e+04    1.41140e+05   -4.16174e+03   -9.89856e+05    2.62577e+03
      Potential    Kinetic En.   Total Energy  Conserved En.    Temperature
   -8.07945e+05    1.30611e+05   -6.77335e+05    1.62810e+07    3.03605e+02
 Pres. DC (bar) Pressure (bar)   Constr. rmsd
   -1.33143e+02    9.83600e+01    0.00000e+00

           Step           Time
      157200000   314400.00000

   Energies (kJ/mol)
        G96Bond       G96Angle    Proper Dih.  Improper Dih.          LJ-14
    2.42877e+03    3.85731e+03    2.86945e+03    1.14243e+03   -3.32201e+02
     Coulomb-14        LJ (SR)  Disper. corr.   Coulomb (SR)   Coul. recip.
    3.23109e+04    1.36506e+05   -4.14421e+03   -9.84521e+05    2.68737e+03
      Potential    Kinetic En.   Total Energy  Conserved En.    Temperature
   -8.07195e+05    1.29055e+05   -6.78140e+05    1.62867e+07    2.99989e+02
 Pres. DC (bar) Pressure (bar)   Constr. rmsd
   -1.32024e+02   -5.24168e+02    0.00000e+00

           Step           Time
      157250000   314500.00000

   Energies (kJ/mol)
        G96Bond       G96Angle    Proper Dih.  Improper Dih.          LJ-14
    2.36143e+03    3.73068e+03    2.87748e+03    1.13836e+03   -2.83861e+02
     Coulomb-14        LJ (SR)  Disper. corr.   Coulomb (SR)   Coul. recip.
    3.22250e+04    1.40793e+05   -4.19590e+03   -9.89937e+05    2.49048e+03
      Potential    Kinetic En.   Total Energy  Conserved En.    Temperature
   -8.08801e+05    1.29154e+05   -6.79647e+05    1.62910e+07    3.00218e+02
 Pres. DC (bar) Pressure (bar)   Constr. rmsd
   -1.35336e+02    7.10298e+01    0.00000e+00

           Step           Time
      157300000   314600.00000

   Energies (kJ/mol)
        G96Bond       G96Angle    Proper Dih.  Improper Dih.          LJ-14
    2.57828e+03    3.55443e+03    2.87123e+03    1.11409e+03   -3.78432e+02
     Coulomb-14        LJ (SR)  Disper. corr.   Coulomb (SR)   Coul. recip.
    3.22232e+04    1.40627e+05   -4.17552e+03   -9.90339e+05    2.63779e+03
      Potential    Kinetic En.   Total Energy  Conserved En.    Temperature
   -8.09287e+05    1.28338e+05   -6.80949e+05    1.62967e+07    2.98322e+02
 Pres. DC (bar) Pressure (bar)   Constr. rmsd
   -1.34025e+02   -1.19188e+02    0.00000e+00

           Step           Time
      157350000   314700.00000

   Energies (kJ/mol)
        G96Bond       G96Angle    Proper Dih.  Improper Dih.          LJ-14
    2.33577e+03    3.90829e+03    2.92584e+03    1.11226e+03   -4.31575e+02
     Coulomb-14        LJ (SR)  Disper. corr.   Coulomb (SR)   Coul. recip.
    3.19689e+04    1.40921e+05   -4.17579e+03   -9.89254e+05    2.64699e+03
      Potential    Kinetic En.   Total Energy  Conserved En.    Temperature
   -8.08042e+05    1.28830e+05   -6.79212e+05    1.63015e+07    2.99466e+02
 Pres. DC (bar) Pressure (bar)   Constr. rmsd
   -1.34042e+02   -4.85312e+01    0.00000e+00

           Step           Time
      157400000   314800.00000

   Energies (kJ/mol)
        G96Bond       G96Angle    Proper Dih.  Improper Dih.          LJ-14
    2.33583e+03    3.96272e+03    2.83737e+03    1.15159e+03   -3.73581e+02
     Coulomb-14        LJ (SR)  Disper. corr.   Coulomb (SR)   Coul. recip.
    3.21927e+04    1.40655e+05   -4.14181e+03   -9.90092e+05    2.52291e+03
      Potential    Kinetic En.   Total Energy  Conserved En.    Temperature
   -8.08950e+05    1.27977e+05   -6.80973e+05    1.63062e+07    2.97483e+02
 Pres. DC (bar) Pressure (bar)   Constr. rmsd
   -1.31871e+02   -2.57221e+02    0.00000e+00

           Step           Time
      157450000   314900.00000

   Energies (kJ/mol)
        G96Bond       G96Angle    Proper Dih.  Improper Dih.          LJ-14
    2.42988e+03    3.79441e+03    2.98494e+03    1.19380e+03   -2.62132e+02
     Coulomb-14        LJ (SR)  Disper. corr.   Coulomb (SR)   Coul. recip.
    3.21591e+04    1.41224e+05   -4.18865e+03   -9.91584e+05    2.49996e+03
      Potential    Kinetic En.   Total Energy  Conserved En.    Temperature
   -8.09749e+05    1.30047e+05   -6.79702e+05    1.63106e+07    3.02295e+02
 Pres. DC (bar) Pressure (bar)   Constr. rmsd
   -1.34869e+02    1.27794e+02    0.00000e+00

           Step           Time
      157500000   315000.00000

   Energies (kJ/mol)
        G96Bond       G96Angle    Proper Dih.  Improper Dih.          LJ-14
    2.16707e+03    3.83758e+03    2.88805e+03    1.06603e+03   -2.55422e+02
     Coulomb-14        LJ (SR)  Disper. corr.   Coulomb (SR)   Coul. recip.
    3.23766e+04    1.40566e+05   -4.18416e+03   -9.90483e+05    2.61637e+03
      Potential    Kinetic En.   Total Energy  Conserved En.    Temperature
   -8.09405e+05    1.28958e+05   -6.80448e+05    1.63160e+07    2.99763e+02
 Pres. DC (bar) Pressure (bar)   Constr. rmsd
   -1.34580e+02    6.80761e+01    0.00000e+00

           Step           Time
      157550000   315100.00000

   Energies (kJ/mol)
        G96Bond       G96Angle    Proper Dih.  Improper Dih.          LJ-14
    2.57962e+03    4.01510e+03    2.98124e+03    1.18683e+03   -3.22688e+02
     Coulomb-14        LJ (SR)  Disper. corr.   Coulomb (SR)   Coul. recip.
    3.19926e+04    1.41686e+05   -4.20873e+03   -9.90715e+05    2.57158e+03
      Potential    Kinetic En.   Total Energy  Conserved En.    Temperature
   -8.08234e+05    1.30449e+05   -6.77785e+05    1.63215e+07    3.03229e+02
 Pres. DC (bar) Pressure (bar)   Constr. rmsd
   -1.36164e+02    3.08784e+02    0.00000e+00

           Step           Time
      157600000   315200.00000

   Energies (kJ/mol)
        G96Bond       G96Angle    Proper Dih.  Improper Dih.          LJ-14
    2.33763e+03    3.74684e+03    2.94335e+03    1.22577e+03   -2.17958e+02
     Coulomb-14        LJ (SR)  Disper. corr.   Coulomb (SR)   Coul. recip.
    3.21230e+04    1.43973e+05   -4.19718e+03   -9.94576e+05    2.55066e+03
      Potential    Kinetic En.   Total Energy  Conserved En.    Temperature
   -8.10091e+05    1.28883e+05   -6.81208e+05    1.63282e+07    2.99590e+02
 Pres. DC (bar) Pressure (bar)   Constr. rmsd
   -1.35418e+02    4.30533e+02    0.00000e+00

           Step           Time
      157650000   315300.00000

   Energies (kJ/mol)
        G96Bond       G96Angle    Proper Dih.  Improper Dih.          LJ-14
    2.43600e+03    3.62731e+03    2.86356e+03    1.16653e+03   -2.94547e+02
     Coulomb-14        LJ (SR)  Disper. corr.   Coulomb (SR)   Coul. recip.
    3.20610e+04    1.41088e+05   -4.19720e+03   -9.91565e+05    2.52777e+03
      Potential    Kinetic En.   Total Energy  Conserved En.    Temperature
   -8.10286e+05    1.28233e+05   -6.82053e+05    1.63346e+07    2.98080e+02
 Pres. DC (bar) Pressure (bar)   Constr. rmsd
   -1.35420e+02    1.44677e+02    0.00000e+00

           Step           Time
      157700000   315400.00000

   Energies (kJ/mol)
        G96Bond       G96Angle    Proper Dih.  Improper Dih.          LJ-14
    2.47101e+03    3.82129e+03    2.91717e+03    1.12644e+03   -2.81758e+02
     Coulomb-14        LJ (SR)  Disper. corr.   Coulomb (SR)   Coul. recip.
    3.21200e+04    1.40150e+05   -4.15764e+03   -9.88559e+05    2.57747e+03
      Potential    Kinetic En.   Total Energy  Conserved En.    Temperature
   -8.07815e+05    1.27805e+05   -6.80011e+05    1.63396e+07    2.97083e+02
 Pres. DC (bar) Pressure (bar)   Constr. rmsd
   -1.32881e+02   -9.44340e+01    0.00000e+00

           Step           Time
      157750000   315500.00000

   Energies (kJ/mol)
        G96Bond       G96Angle    Proper Dih.  Improper Dih.          LJ-14
    2.39526e+03    3.82740e+03    2.89151e+03    1.15024e+03   -2.62296e+02
     Coulomb-14        LJ (SR)  Disper. corr.   Coulomb (SR)   Coul. recip.
    3.22712e+04    1.41808e+05   -4.21221e+03   -9.92036e+05    2.60537e+03
      Potential    Kinetic En.   Total Energy  Conserved En.    Temperature
   -8.09562e+05    1.29073e+05   -6.80490e+05    1.63441e+07    3.00030e+02
 Pres. DC (bar) Pressure (bar)   Constr. rmsd
   -1.36389e+02    2.17900e+02    0.00000e+00

           Step           Time
      157800000   315600.00000

   Energies (kJ/mol)
        G96Bond       G96Angle    Proper Dih.  Improper Dih.          LJ-14
    2.45915e+03    3.73025e+03    2.94638e+03    1.21440e+03   -2.91763e+02
     Coulomb-14        LJ (SR)  Disper. corr.   Coulomb (SR)   Coul. recip.
    3.24271e+04    1.40035e+05   -4.16702e+03   -9.89443e+05    2.49675e+03
      Potential    Kinetic En.   Total Energy  Conserved En.    Temperature
   -8.08593e+05    1.29059e+05   -6.79534e+05    1.63520e+07    2.99999e+02
 Pres. DC (bar) Pressure (bar)   Constr. rmsd
   -1.33480e+02   -4.35070e+01    0.00000e+00

           Step           Time
      157850000   315700.00000

   Energies (kJ/mol)
        G96Bond       G96Angle    Proper Dih.  Improper Dih.          LJ-14
    2.35075e+03    3.91951e+03    2.89018e+03    1.21096e+03   -3.30155e+02
     Coulomb-14        LJ (SR)  Disper. corr.   Coulomb (SR)   Coul. recip.
    3.21705e+04    1.39277e+05   -4.19131e+03   -9.88468e+05    2.66528e+03
      Potential    Kinetic En.   Total Energy  Conserved En.    Temperature
   -8.08505e+05    1.29613e+05   -6.78892e+05    1.63572e+07    3.01287e+02
 Pres. DC (bar) Pressure (bar)   Constr. rmsd
   -1.35040e+02    3.27510e+01    0.00000e+00

           Step           Time
      157900000   315800.00000

   Energies (kJ/mol)
        G96Bond       G96Angle    Proper Dih.  Improper Dih.          LJ-14
    2.40442e+03    3.89259e+03    2.87742e+03    1.21783e+03   -3.15479e+02
     Coulomb-14        LJ (SR)  Disper. corr.   Coulomb (SR)   Coul. recip.
    3.22922e+04    1.40482e+05   -4.17204e+03   -9.89842e+05    2.61326e+03
      Potential    Kinetic En.   Total Energy  Conserved En.    Temperature
   -8.08550e+05    1.28763e+05   -6.79786e+05    1.63607e+07    2.99311e+02
 Pres. DC (bar) Pressure (bar)   Constr. rmsd
   -1.33802e+02   -1.71931e+02    0.00000e+00

           Step           Time
      157950000   315900.00000

   Energies (kJ/mol)
        G96Bond       G96Angle    Proper Dih.  Improper Dih.          LJ-14
    2.48682e+03    3.82532e+03    2.86075e+03    1.17257e+03   -3.51525e+02
     Coulomb-14        LJ (SR)  Disper. corr.   Coulomb (SR)   Coul. recip.
    3.23475e+04    1.41416e+05   -4.20425e+03   -9.90780e+05    2.63877e+03
      Potential    Kinetic En.   Total Energy  Conserved En.    Temperature
   -8.08588e+05    1.28898e+05   -6.79690e+05    1.63657e+07    2.99624e+02
 Pres. DC (bar) Pressure (bar)   Constr. rmsd
   -1.35874e+02    1.62753e+02    0.00000e+00

           Step           Time
      158000000   316000.00000

   Energies (kJ/mol)
        G96Bond       G96Angle    Proper Dih.  Improper Dih.          LJ-14
    2.43222e+03    3.96737e+03    2.94939e+03    1.22830e+03   -3.56544e+02
     Coulomb-14        LJ (SR)  Disper. corr.   Coulomb (SR)   Coul. recip.
    3.20992e+04    1.41430e+05   -4.17873e+03   -9.89631e+05    2.60724e+03
      Potential    Kinetic En.   Total Energy  Conserved En.    Temperature
   -8.07453e+05    1.28653e+05   -6.78800e+05    1.63718e+07    2.99055e+02
 Pres. DC (bar) Pressure (bar)   Constr. rmsd
   -1.34231e+02    1.95329e+02    0.00000e+00

           Step           Time
      158050000   316100.00000

   Energies (kJ/mol)
        G96Bond       G96Angle    Proper Dih.  Improper Dih.          LJ-14
    2.47217e+03    3.61265e+03    3.00622e+03    1.13777e+03   -3.11387e+02
     Coulomb-14        LJ (SR)  Disper. corr.   Coulomb (SR)   Coul. recip.
    3.24135e+04    1.41566e+05   -4.19989e+03   -9.92725e+05    2.51691e+03
      Potential    Kinetic En.   Total Energy  Conserved En.    Temperature
   -8.10512e+05    1.29339e+05   -6.81173e+05    1.63770e+07    3.00649e+02
 Pres. DC (bar) Pressure (bar)   Constr. rmsd
   -1.35593e+02    1.03680e+02    0.00000e+00

           Step           Time
      158100000   316200.00000

   Energies (kJ/mol)
        G96Bond       G96Angle    Proper Dih.  Improper Dih.          LJ-14
    2.46235e+03    3.94219e+03    2.87399e+03    1.10982e+03   -3.23112e+02
     Coulomb-14        LJ (SR)  Disper. corr.   Coulomb (SR)   Coul. recip.
    3.22644e+04    1.40992e+05   -4.17442e+03   -9.89478e+05    2.54095e+03
      Potential    Kinetic En.   Total Energy  Conserved En.    Temperature
   -8.07789e+05    1.30014e+05   -6.77775e+05    1.63817e+07    3.02219e+02
 Pres. DC (bar) Pressure (bar)   Constr. rmsd
   -1.33954e+02   -3.79369e+01    0.00000e+00

           Step           Time
      158150000   316300.00000

   Energies (kJ/mol)
        G96Bond       G96Angle    Proper Dih.  Improper Dih.          LJ-14
    2.43005e+03    3.84518e+03    2.89041e+03    1.14066e+03   -3.33347e+02
     Coulomb-14        LJ (SR)  Disper. corr.   Coulomb (SR)   Coul. recip.
    3.21305e+04    1.40410e+05   -4.19327e+03   -9.89254e+05    2.55920e+03
      Potential    Kinetic En.   Total Energy  Conserved En.    Temperature
   -8.08375e+05    1.29414e+05   -6.78961e+05    1.63868e+07    3.00824e+02
 Pres. DC (bar) Pressure (bar)   Constr. rmsd
   -1.35166e+02   -4.46208e+01    0.00000e+00

           Step           Time
      158200000   316400.00000

   Energies (kJ/mol)
        G96Bond       G96Angle    Proper Dih.  Improper Dih.          LJ-14
    2.48858e+03    3.98535e+03    2.81219e+03    1.16771e+03   -2.97538e+02
     Coulomb-14        LJ (SR)  Disper. corr.   Coulomb (SR)   Coul. recip.
    3.22338e+04    1.40116e+05   -4.16597e+03   -9.88520e+05    2.48777e+03
      Potential    Kinetic En.   Total Energy  Conserved En.    Temperature
   -8.07692e+05    1.28830e+05   -6.78861e+05    1.63921e+07    2.99467e+02
 Pres. DC (bar) Pressure (bar)   Constr. rmsd
   -1.33413e+02   -1.60831e+02    0.00000e+00

           Step           Time
      158250000   316500.00000

   Energies (kJ/mol)
        G96Bond       G96Angle    Proper Dih.  Improper Dih.          LJ-14
    2.38566e+03    3.79345e+03    2.85899e+03    1.15636e+03   -3.05204e+02
     Coulomb-14        LJ (SR)  Disper. corr.   Coulomb (SR)   Coul. recip.
    3.21760e+04    1.40856e+05   -4.20786e+03   -9.90154e+05    2.49777e+03
      Potential    Kinetic En.   Total Energy  Conserved En.    Temperature
   -8.08943e+05    1.28658e+05   -6.80285e+05    1.63965e+07    2.99066e+02
 Pres. DC (bar) Pressure (bar)   Constr. rmsd
   -1.36108e+02    1.16806e+02    0.00000e+00

           Step           Time
      158300000   316600.00000

   Energies (kJ/mol)
        G96Bond       G96Angle    Proper Dih.  Improper Dih.          LJ-14
    2.34386e+03    3.82556e+03    2.82523e+03    1.14667e+03   -3.14997e+02
     Coulomb-14        LJ (SR)  Disper. corr.   Coulomb (SR)   Coul. recip.
    3.21183e+04    1.42581e+05   -4.17063e+03   -9.92167e+05    2.64232e+03
      Potential    Kinetic En.   Total Energy  Conserved En.    Temperature
   -8.09170e+05    1.28755e+05   -6.80415e+05    1.64022e+07    2.99292e+02
 Pres. DC (bar) Pressure (bar)   Constr. rmsd
   -1.33712e+02    1.31599e+02    0.00000e+00

           Step           Time
      158350000   316700.00000

   Energies (kJ/mol)
        G96Bond       G96Angle    Proper Dih.  Improper Dih.          LJ-14
    2.36342e+03    3.75041e+03    2.93397e+03    1.11059e+03   -3.14964e+02
     Coulomb-14        LJ (SR)  Disper. corr.   Coulomb (SR)   Coul. recip.
    3.21382e+04    1.41016e+05   -4.18904e+03   -9.90085e+05    2.62222e+03
      Potential    Kinetic En.   Total Energy  Conserved En.    Temperature
   -8.08654e+05    1.28671e+05   -6.79984e+05    1.64081e+07    2.99096e+02
 Pres. DC (bar) Pressure (bar)   Constr. rmsd
   -1.34894e+02    2.06576e+02    0.00000e+00

           Step           Time
      158400000   316800.00000

   Energies (kJ/mol)
        G96Bond       G96Angle    Proper Dih.  Improper Dih.          LJ-14
    2.41397e+03    3.81727e+03    2.93512e+03    1.27192e+03   -3.69053e+02
     Coulomb-14        LJ (SR)  Disper. corr.   Coulomb (SR)   Coul. recip.
    3.22042e+04    1.43707e+05   -4.21002e+03   -9.93270e+05    2.54165e+03
      Potential    Kinetic En.   Total Energy  Conserved En.    Temperature
   -8.08958e+05    1.27755e+05   -6.81204e+05    1.64156e+07    2.96967e+02
 Pres. DC (bar) Pressure (bar)   Constr. rmsd
   -1.36247e+02    3.88224e+02    0.00000e+00

           Step           Time
      158450000   316900.00000

   Energies (kJ/mol)
        G96Bond       G96Angle    Proper Dih.  Improper Dih.          LJ-14
    2.45733e+03    3.67952e+03    3.01662e+03    1.10806e+03   -2.47376e+02
     Coulomb-14        LJ (SR)  Disper. corr.   Coulomb (SR)   Coul. recip.
    3.22481e+04    1.40169e+05   -4.16362e+03   -9.88558e+05    2.55928e+03
      Potential    Kinetic En.   Total Energy  Conserved En.    Temperature
   -8.07731e+05    1.29362e+05   -6.78369e+05    1.64211e+07    3.00702e+02
 Pres. DC (bar) Pressure (bar)   Constr. rmsd
   -1.33263e+02   -5.87290e+01    0.00000e+00

           Step           Time
      158500000   317000.00000

   Energies (kJ/mol)
        G96Bond       G96Angle    Proper Dih.  Improper Dih.          LJ-14
    2.43088e+03    3.94815e+03    2.91500e+03    1.20425e+03   -2.85262e+02
     Coulomb-14        LJ (SR)  Disper. corr.   Coulomb (SR)   Coul. recip.
    3.24019e+04    1.38735e+05   -4.16881e+03   -9.86693e+05    2.47484e+03
      Potential    Kinetic En.   Total Energy  Conserved En.    Temperature
   -8.07037e+05    1.29683e+05   -6.77354e+05    1.64265e+07    3.01449e+02
 Pres. DC (bar) Pressure (bar)   Constr. rmsd
   -1.33595e+02   -1.39995e+02    0.00000e+00

           Step           Time
      158550000   317100.00000

   Energies (kJ/mol)
        G96Bond       G96Angle    Proper Dih.  Improper Dih.          LJ-14
    2.28765e+03    3.86117e+03    2.98029e+03    1.17331e+03   -3.44424e+02
     Coulomb-14        LJ (SR)  Disper. corr.   Coulomb (SR)   Coul. recip.
    3.23951e+04    1.40593e+05   -4.18259e+03   -9.89697e+05    2.58316e+03
      Potential    Kinetic En.   Total Energy  Conserved En.    Temperature
   -8.08350e+05    1.30039e+05   -6.78312e+05    1.64325e+07    3.02276e+02
 Pres. DC (bar) Pressure (bar)   Constr. rmsd
   -1.34479e+02    3.59865e+01    0.00000e+00

           Step           Time
      158600000   317200.00000

   Energies (kJ/mol)
        G96Bond       G96Angle    Proper Dih.  Improper Dih.          LJ-14
    2.39243e+03    3.72003e+03    2.95967e+03    1.13122e+03   -3.07156e+02
     Coulomb-14        LJ (SR)  Disper. corr.   Coulomb (SR)   Coul. recip.
    3.22708e+04    1.39400e+05   -4.19716e+03   -9.88566e+05    2.55490e+03
      Potential    Kinetic En.   Total Energy  Conserved En.    Temperature
   -8.08641e+05    1.28434e+05   -6.80207e+05    1.64372e+07    2.98545e+02
 Pres. DC (bar) Pressure (bar)   Constr. rmsd
   -1.35417e+02    1.13789e+02    0.00000e+00

           Step           Time
      158650000   317300.00000

   Energies (kJ/mol)
        G96Bond       G96Angle    Proper Dih.  Improper Dih.          LJ-14
    2.57724e+03    3.85960e+03    2.92436e+03    1.23119e+03   -3.67041e+02
     Coulomb-14        LJ (SR)  Disper. corr.   Coulomb (SR)   Coul. recip.
    3.22498e+04    1.41088e+05   -4.16937e+03   -9.90137e+05    2.56913e+03
      Potential    Kinetic En.   Total Energy  Conserved En.    Temperature
   -8.08174e+05    1.29613e+05   -6.78560e+05    1.64440e+07    3.01287e+02
 Pres. DC (bar) Pressure (bar)   Constr. rmsd
   -1.33631e+02   -1.11289e+02    0.00000e+00

           Step           Time
      158700000   317400.00000

   Energies (kJ/mol)
        G96Bond       G96Angle    Proper Dih.  Improper Dih.          LJ-14
    2.40988e+03    3.65449e+03    2.94624e+03    1.11533e+03   -3.03643e+02
     Coulomb-14        LJ (SR)  Disper. corr.   Coulomb (SR)   Coul. recip.
    3.22485e+04    1.40391e+05   -4.18070e+03   -9.90272e+05    2.49101e+03
      Potential    Kinetic En.   Total Energy  Conserved En.    Temperature
   -8.09500e+05    1.28531e+05   -6.80969e+05    1.64493e+07    2.98770e+02
 Pres. DC (bar) Pressure (bar)   Constr. rmsd
   -1.34358e+02   -8.77148e+01    0.00000e+00

Writing checkpoint, step 158731800 at Tue Mar 26 05:48:41 2024


           Step           Time
      158750000   317500.00000

   Energies (kJ/mol)
        G96Bond       G96Angle    Proper Dih.  Improper Dih.          LJ-14
    2.45838e+03    3.85130e+03    2.79998e+03    1.19892e+03   -3.72269e+02
     Coulomb-14        LJ (SR)  Disper. corr.   Coulomb (SR)   Coul. recip.
    3.23183e+04    1.40350e+05   -4.17989e+03   -9.89242e+05    2.55589e+03
      Potential    Kinetic En.   Total Energy  Conserved En.    Temperature
   -8.08260e+05    1.28441e+05   -6.79820e+05    1.64543e+07    2.98561e+02
 Pres. DC (bar) Pressure (bar)   Constr. rmsd
   -1.34306e+02   -1.46127e+02    0.00000e+00

           Step           Time
      158800000   317600.00000

   Energies (kJ/mol)
        G96Bond       G96Angle    Proper Dih.  Improper Dih.          LJ-14
    2.47141e+03    3.65669e+03    3.03758e+03    1.09526e+03   -3.55995e+02
     Coulomb-14        LJ (SR)  Disper. corr.   Coulomb (SR)   Coul. recip.
    3.22823e+04    1.39665e+05   -4.17569e+03   -9.87877e+05    2.70908e+03
      Potential    Kinetic En.   Total Energy  Conserved En.    Temperature
   -8.07491e+05    1.27626e+05   -6.79865e+05    1.64577e+07    2.96667e+02
 Pres. DC (bar) Pressure (bar)   Constr. rmsd
   -1.34036e+02   -1.74370e+02    0.00000e+00

           Step           Time
      158850000   317700.00000

   Energies (kJ/mol)
        G96Bond       G96Angle    Proper Dih.  Improper Dih.          LJ-14
    2.41520e+03    3.83927e+03    3.00726e+03    1.13587e+03   -4.13241e+02
     Coulomb-14        LJ (SR)  Disper. corr.   Coulomb (SR)   Coul. recip.
    3.23348e+04    1.37838e+05   -4.16851e+03   -9.86551e+05    2.53772e+03
      Potential    Kinetic En.   Total Energy  Conserved En.    Temperature
   -8.08025e+05    1.28014e+05   -6.80010e+05    1.64629e+07    2.97571e+02
 Pres. DC (bar) Pressure (bar)   Constr. rmsd
   -1.33576e+02   -2.52164e+02    0.00000e+00

           Step           Time
      158900000   317800.00000

   Energies (kJ/mol)
        G96Bond       G96Angle    Proper Dih.  Improper Dih.          LJ-14
    2.47617e+03    3.74541e+03    2.93528e+03    1.17025e+03   -3.16668e+02
     Coulomb-14        LJ (SR)  Disper. corr.   Coulomb (SR)   Coul. recip.
    3.21694e+04    1.40027e+05   -4.17692e+03   -9.89768e+05    2.62032e+03
      Potential    Kinetic En.   Total Energy  Conserved En.    Temperature
   -8.09118e+05    1.28810e+05   -6.80308e+05    1.64672e+07    2.99419e+02
 Pres. DC (bar) Pressure (bar)   Constr. rmsd
   -1.34115e+02   -1.03482e+02    0.00000e+00

           Step           Time
      158950000   317900.00000

   Energies (kJ/mol)
        G96Bond       G96Angle    Proper Dih.  Improper Dih.          LJ-14
    2.53780e+03    3.67033e+03    2.83761e+03    1.16127e+03   -3.64596e+02
     Coulomb-14        LJ (SR)  Disper. corr.   Coulomb (SR)   Coul. recip.
    3.21063e+04    1.38689e+05   -4.18494e+03   -9.87379e+05    2.63412e+03
      Potential    Kinetic En.   Total Energy  Conserved En.    Temperature
   -8.08292e+05    1.29558e+05   -6.78733e+05    1.64738e+07    3.01159e+02
 Pres. DC (bar) Pressure (bar)   Constr. rmsd
   -1.34630e+02   -1.00567e+02    0.00000e+00

           Step           Time
      159000000   318000.00000

   Energies (kJ/mol)
        G96Bond       G96Angle    Proper Dih.  Improper Dih.          LJ-14
    2.43043e+03    3.82521e+03    2.94379e+03    1.18609e+03   -3.37444e+02
     Coulomb-14        LJ (SR)  Disper. corr.   Coulomb (SR)   Coul. recip.
    3.19855e+04    1.41157e+05   -4.17159e+03   -9.90916e+05    2.64495e+03
      Potential    Kinetic En.   Total Energy  Conserved En.    Temperature
   -8.09252e+05    1.29108e+05   -6.80144e+05    1.64778e+07    3.00113e+02
 Pres. DC (bar) Pressure (bar)   Constr. rmsd
   -1.33773e+02    7.95890e+01    0.00000e+00

           Step           Time
      159050000   318100.00000

   Energies (kJ/mol)
        G96Bond       G96Angle    Proper Dih.  Improper Dih.          LJ-14
    2.42981e+03    3.86529e+03    2.93106e+03    1.24945e+03   -3.08608e+02
     Coulomb-14        LJ (SR)  Disper. corr.   Coulomb (SR)   Coul. recip.
    3.21588e+04    1.38152e+05   -4.16532e+03   -9.87123e+05    2.60192e+03
      Potential    Kinetic En.   Total Energy  Conserved En.    Temperature
   -8.08209e+05    1.28166e+05   -6.80043e+05    1.64835e+07    2.97923e+02
 Pres. DC (bar) Pressure (bar)   Constr. rmsd
   -1.33372e+02   -2.76600e+02    0.00000e+00

           Step           Time
      159100000   318200.00000

   Energies (kJ/mol)
        G96Bond       G96Angle    Proper Dih.  Improper Dih.          LJ-14
    2.45831e+03    3.72053e+03    2.99315e+03    1.18288e+03   -2.62050e+02
     Coulomb-14        LJ (SR)  Disper. corr.   Coulomb (SR)   Coul. recip.
    3.21713e+04    1.40853e+05   -4.17751e+03   -9.89648e+05    2.61283e+03
      Potential    Kinetic En.   Total Energy  Conserved En.    Temperature
   -8.08095e+05    1.30307e+05   -6.77788e+05    1.64900e+07    3.02899e+02
 Pres. DC (bar) Pressure (bar)   Constr. rmsd
   -1.34153e+02    7.31624e+01    0.00000e+00

           Step           Time
      159150000   318300.00000

   Energies (kJ/mol)
        G96Bond       G96Angle    Proper Dih.  Improper Dih.          LJ-14
    2.38136e+03    3.64898e+03    2.93404e+03    1.10406e+03   -2.86790e+02
     Coulomb-14        LJ (SR)  Disper. corr.   Coulomb (SR)   Coul. recip.
    3.23567e+04    1.40885e+05   -4.18379e+03   -9.90355e+05    2.48805e+03
      Potential    Kinetic En.   Total Energy  Conserved En.    Temperature
   -8.09027e+05    1.28252e+05   -6.80775e+05    1.64958e+07    2.98123e+02
 Pres. DC (bar) Pressure (bar)   Constr. rmsd
   -1.34556e+02    4.45018e+01    0.00000e+00

           Step           Time
      159200000   318400.00000

   Energies (kJ/mol)
        G96Bond       G96Angle    Proper Dih.  Improper Dih.          LJ-14
    2.41660e+03    3.80218e+03    2.85758e+03    1.09913e+03   -3.60374e+02
     Coulomb-14        LJ (SR)  Disper. corr.   Coulomb (SR)   Coul. recip.
    3.25186e+04    1.40366e+05   -4.18430e+03   -9.90904e+05    2.62612e+03
      Potential    Kinetic En.   Total Energy  Conserved En.    Temperature
   -8.09762e+05    1.28345e+05   -6.81418e+05    1.65011e+07    2.98338e+02
 Pres. DC (bar) Pressure (bar)   Constr. rmsd
   -1.34589e+02   -5.64522e+01    0.00000e+00

           Step           Time
      159250000   318500.00000

   Energies (kJ/mol)
        G96Bond       G96Angle    Proper Dih.  Improper Dih.          LJ-14
    2.51281e+03    3.65662e+03    2.91306e+03    1.20244e+03   -3.49701e+02
     Coulomb-14        LJ (SR)  Disper. corr.   Coulomb (SR)   Coul. recip.
    3.22487e+04    1.39306e+05   -4.17012e+03   -9.88492e+05    2.69478e+03
      Potential    Kinetic En.   Total Energy  Conserved En.    Temperature
   -8.08477e+05    1.27849e+05   -6.80628e+05    1.65060e+07    2.97186e+02
 Pres. DC (bar) Pressure (bar)   Constr. rmsd
   -1.33679e+02   -3.43701e+02    0.00000e+00

           Step           Time
      159300000   318600.00000

   Energies (kJ/mol)
        G96Bond       G96Angle    Proper Dih.  Improper Dih.          LJ-14
    2.39909e+03    3.82446e+03    2.96615e+03    1.16193e+03   -2.60378e+02
     Coulomb-14        LJ (SR)  Disper. corr.   Coulomb (SR)   Coul. recip.
    3.24095e+04    1.41562e+05   -4.20432e+03   -9.92619e+05    2.52061e+03
      Potential    Kinetic En.   Total Energy  Conserved En.    Temperature
   -8.10240e+05    1.28897e+05   -6.81343e+05    1.65106e+07    2.99621e+02
 Pres. DC (bar) Pressure (bar)   Constr. rmsd
   -1.35879e+02    2.09633e+02    0.00000e+00

           Step           Time
      159350000   318700.00000

   Energies (kJ/mol)
        G96Bond       G96Angle    Proper Dih.  Improper Dih.          LJ-14
    2.29494e+03    3.78590e+03    2.89706e+03    1.13861e+03   -3.33927e+02
     Coulomb-14        LJ (SR)  Disper. corr.   Coulomb (SR)   Coul. recip.
    3.21418e+04    1.40395e+05   -4.20777e+03   -9.90453e+05    2.54656e+03
      Potential    Kinetic En.   Total Energy  Conserved En.    Temperature
   -8.09794e+05    1.28966e+05   -6.80828e+05    1.65165e+07    2.99783e+02
 Pres. DC (bar) Pressure (bar)   Constr. rmsd
   -1.36102e+02    1.59931e+02    0.00000e+00

           Step           Time
      159400000   318800.00000

   Energies (kJ/mol)
        G96Bond       G96Angle    Proper Dih.  Improper Dih.          LJ-14
    2.41026e+03    3.80051e+03    2.90182e+03    1.14119e+03   -4.05462e+02
     Coulomb-14        LJ (SR)  Disper. corr.   Coulomb (SR)   Coul. recip.
    3.21982e+04    1.38744e+05   -4.17998e+03   -9.88235e+05    2.54897e+03
      Potential    Kinetic En.   Total Energy  Conserved En.    Temperature
   -8.09075e+05    1.29134e+05   -6.79942e+05    1.65236e+07    3.00172e+02
 Pres. DC (bar) Pressure (bar)   Constr. rmsd
   -1.34311e+02   -2.49078e+02    0.00000e+00

           Step           Time
      159450000   318900.00000

   Energies (kJ/mol)
        G96Bond       G96Angle    Proper Dih.  Improper Dih.          LJ-14
    2.50533e+03    3.82972e+03    2.96382e+03    1.11852e+03   -3.89491e+02
     Coulomb-14        LJ (SR)  Disper. corr.   Coulomb (SR)   Coul. recip.
    3.20194e+04    1.40224e+05   -4.19954e+03   -9.89659e+05    2.53733e+03
      Potential    Kinetic En.   Total Energy  Conserved En.    Temperature
   -8.09050e+05    1.28876e+05   -6.80174e+05    1.65298e+07    2.99573e+02
 Pres. DC (bar) Pressure (bar)   Constr. rmsd
   -1.35570e+02   -3.09984e+01    0.00000e+00

           Step           Time
      159500000   319000.00000

   Energies (kJ/mol)
        G96Bond       G96Angle    Proper Dih.  Improper Dih.          LJ-14
    2.43472e+03    3.76879e+03    2.98319e+03    1.14793e+03   -3.04297e+02
     Coulomb-14        LJ (SR)  Disper. corr.   Coulomb (SR)   Coul. recip.
    3.21569e+04    1.40893e+05   -4.18027e+03   -9.90895e+05    2.55750e+03
      Potential    Kinetic En.   Total Energy  Conserved En.    Temperature
   -8.09438e+05    1.28325e+05   -6.81113e+05    1.65353e+07    2.98293e+02
 Pres. DC (bar) Pressure (bar)   Constr. rmsd
   -1.34330e+02    4.42707e+01    0.00000e+00

           Step           Time
      159550000   319100.00000

   Energies (kJ/mol)
        G96Bond       G96Angle    Proper Dih.  Improper Dih.          LJ-14
    2.52572e+03    3.66500e+03    2.95363e+03    1.22742e+03   -2.75589e+02
     Coulomb-14        LJ (SR)  Disper. corr.   Coulomb (SR)   Coul. recip.
    3.23427e+04    1.41180e+05   -4.22269e+03   -9.90768e+05    2.52723e+03
      Potential    Kinetic En.   Total Energy  Conserved En.    Temperature
   -8.08844e+05    1.28150e+05   -6.80695e+05    1.65412e+07    2.97885e+02
 Pres. DC (bar) Pressure (bar)   Constr. rmsd
   -1.37068e+02    1.73800e+02    0.00000e+00

           Step           Time
      159600000   319200.00000

   Energies (kJ/mol)
        G96Bond       G96Angle    Proper Dih.  Improper Dih.          LJ-14
    2.67696e+03    3.92388e+03    2.83721e+03    1.16095e+03   -3.99275e+02
     Coulomb-14        LJ (SR)  Disper. corr.   Coulomb (SR)   Coul. recip.
    3.22030e+04    1.41705e+05   -4.17414e+03   -9.90895e+05    2.56852e+03
      Potential    Kinetic En.   Total Energy  Conserved En.    Temperature
   -8.08393e+05    1.28506e+05   -6.79887e+05    1.65459e+07    2.98712e+02
 Pres. DC (bar) Pressure (bar)   Constr. rmsd
   -1.33936e+02    1.34866e+02    0.00000e+00

           Step           Time
      159650000   319300.00000

   Energies (kJ/mol)
        G96Bond       G96Angle    Proper Dih.  Improper Dih.          LJ-14
    2.42664e+03    3.59150e+03    2.90223e+03    1.17778e+03   -3.10352e+02
     Coulomb-14        LJ (SR)  Disper. corr.   Coulomb (SR)   Coul. recip.
    3.20603e+04    1.41428e+05   -4.20213e+03   -9.91644e+05    2.62136e+03
      Potential    Kinetic En.   Total Energy  Conserved En.    Temperature
   -8.09948e+05    1.28994e+05   -6.80955e+05    1.65516e+07    2.99847e+02
 Pres. DC (bar) Pressure (bar)   Constr. rmsd
   -1.35738e+02    8.86096e+01    0.00000e+00

           Step           Time
      159700000   319400.00000

   Energies (kJ/mol)
        G96Bond       G96Angle    Proper Dih.  Improper Dih.          LJ-14
    2.49161e+03    3.85727e+03    2.89410e+03    1.21284e+03   -3.58315e+02
     Coulomb-14        LJ (SR)  Disper. corr.   Coulomb (SR)   Coul. recip.
    3.20317e+04    1.40990e+05   -4.17784e+03   -9.90668e+05    2.58585e+03
      Potential    Kinetic En.   Total Energy  Conserved En.    Temperature
   -8.09141e+05    1.28631e+05   -6.80511e+05    1.65570e+07    2.99003e+02
 Pres. DC (bar) Pressure (bar)   Constr. rmsd
   -1.34174e+02   -1.74559e+02    0.00000e+00

           Step           Time
      159750000   319500.00000

   Energies (kJ/mol)
        G96Bond       G96Angle    Proper Dih.  Improper Dih.          LJ-14
    2.50763e+03    3.80110e+03    2.90435e+03    1.16552e+03   -2.88247e+02
     Coulomb-14        LJ (SR)  Disper. corr.   Coulomb (SR)   Coul. recip.
    3.23316e+04    1.40877e+05   -4.15834e+03   -9.89233e+05    2.57864e+03
      Potential    Kinetic En.   Total Energy  Conserved En.    Temperature
   -8.07513e+05    1.28878e+05   -6.78635e+05    1.65622e+07    2.99579e+02
 Pres. DC (bar) Pressure (bar)   Constr. rmsd
   -1.32925e+02   -2.14535e+01    0.00000e+00

           Step           Time
      159800000   319600.00000

   Energies (kJ/mol)
        G96Bond       G96Angle    Proper Dih.  Improper Dih.          LJ-14
    2.44448e+03    3.79425e+03    2.85903e+03    1.23082e+03   -2.50048e+02
     Coulomb-14        LJ (SR)  Disper. corr.   Coulomb (SR)   Coul. recip.
    3.21399e+04    1.39922e+05   -4.18326e+03   -9.87995e+05    2.58312e+03
      Potential    Kinetic En.   Total Energy  Conserved En.    Temperature
   -8.07455e+05    1.28984e+05   -6.78471e+05    1.65664e+07    2.99825e+02
 Pres. DC (bar) Pressure (bar)   Constr. rmsd
   -1.34522e+02   -4.40002e+01    0.00000e+00

           Step           Time
      159850000   319700.00000

   Energies (kJ/mol)
        G96Bond       G96Angle    Proper Dih.  Improper Dih.          LJ-14
    2.44579e+03    3.77472e+03    3.03373e+03    1.18734e+03   -2.96730e+02
     Coulomb-14        LJ (SR)  Disper. corr.   Coulomb (SR)   Coul. recip.
    3.21158e+04    1.42531e+05   -4.21100e+03   -9.93225e+05    2.56823e+03
      Potential    Kinetic En.   Total Energy  Conserved En.    Temperature
   -8.10076e+05    1.29017e+05   -6.81059e+05    1.65705e+07    2.99902e+02
 Pres. DC (bar) Pressure (bar)   Constr. rmsd
   -1.36311e+02    2.65573e+02    0.00000e+00

           Step           Time
      159900000   319800.00000

   Energies (kJ/mol)
        G96Bond       G96Angle    Proper Dih.  Improper Dih.          LJ-14
    2.48894e+03    3.86076e+03    2.88972e+03    1.18367e+03   -2.97006e+02
     Coulomb-14        LJ (SR)  Disper. corr.   Coulomb (SR)   Coul. recip.
    3.22040e+04    1.41806e+05   -4.19201e+03   -9.92089e+05    2.51162e+03
      Potential    Kinetic En.   Total Energy  Conserved En.    Temperature
   -8.09633e+05    1.28620e+05   -6.81013e+05    1.65754e+07    2.98978e+02
 Pres. DC (bar) Pressure (bar)   Constr. rmsd
   -1.35085e+02    1.42614e+02    0.00000e+00

           Step           Time
      159950000   319900.00000

   Energies (kJ/mol)
        G96Bond       G96Angle    Proper Dih.  Improper Dih.          LJ-14
    2.47135e+03    3.82211e+03    3.00908e+03    1.15300e+03   -2.80922e+02
     Coulomb-14        LJ (SR)  Disper. corr.   Coulomb (SR)   Coul. recip.
    3.22935e+04    1.41490e+05   -4.19520e+03   -9.90913e+05    2.61255e+03
      Potential    Kinetic En.   Total Energy  Conserved En.    Temperature
   -8.08538e+05    1.30230e+05   -6.78307e+05    1.65816e+07    3.02722e+02
 Pres. DC (bar) Pressure (bar)   Constr. rmsd
   -1.35291e+02    1.49858e+02    0.00000e+00

           Step           Time
      160000000   320000.00000

   Energies (kJ/mol)
        G96Bond       G96Angle    Proper Dih.  Improper Dih.          LJ-14
    2.40783e+03    4.01093e+03    2.78535e+03    1.27466e+03   -3.20884e+02
     Coulomb-14        LJ (SR)  Disper. corr.   Coulomb (SR)   Coul. recip.
    3.20422e+04    1.40960e+05   -4.19390e+03   -9.92164e+05    2.60864e+03
      Potential    Kinetic En.   Total Energy  Conserved En.    Temperature
   -8.10589e+05    1.29079e+05   -6.81510e+05    1.65869e+07    3.00045e+02
 Pres. DC (bar) Pressure (bar)   Constr. rmsd
   -1.35206e+02   -7.44734e+01    0.00000e+00

           Step           Time
      160050000   320100.00000

   Energies (kJ/mol)
        G96Bond       G96Angle    Proper Dih.  Improper Dih.          LJ-14
    2.29490e+03    3.76087e+03    2.87591e+03    1.15281e+03   -3.37036e+02
     Coulomb-14        LJ (SR)  Disper. corr.   Coulomb (SR)   Coul. recip.
    3.22433e+04    1.40529e+05   -4.17051e+03   -9.90506e+05    2.67317e+03
      Potential    Kinetic En.   Total Energy  Conserved En.    Temperature
   -8.09484e+05    1.29984e+05   -6.79500e+05    1.65921e+07    3.02148e+02
 Pres. DC (bar) Pressure (bar)   Constr. rmsd
   -1.33704e+02   -1.41686e+02    0.00000e+00

           Step           Time
      160100000   320200.00000

   Energies (kJ/mol)
        G96Bond       G96Angle    Proper Dih.  Improper Dih.          LJ-14
    2.42806e+03    3.69279e+03    2.92514e+03    1.15151e+03   -2.69517e+02
     Coulomb-14        LJ (SR)  Disper. corr.   Coulomb (SR)   Coul. recip.
    3.23368e+04    1.40161e+05   -4.18351e+03   -9.89398e+05    2.58080e+03
      Potential    Kinetic En.   Total Energy  Conserved En.    Temperature
   -8.08574e+05    1.29782e+05   -6.78792e+05    1.65985e+07    3.01679e+02
 Pres. DC (bar) Pressure (bar)   Constr. rmsd
   -1.34538e+02    5.97814e+00    0.00000e+00

           Step           Time
      160150000   320300.00000

   Energies (kJ/mol)
        G96Bond       G96Angle    Proper Dih.  Improper Dih.          LJ-14
    2.56357e+03    3.80965e+03    3.00122e+03    1.14676e+03   -3.63649e+02
     Coulomb-14        LJ (SR)  Disper. corr.   Coulomb (SR)   Coul. recip.
    3.21619e+04    1.38160e+05   -4.19041e+03   -9.86984e+05    2.57904e+03
      Potential    Kinetic En.   Total Energy  Conserved En.    Temperature
   -8.08116e+05    1.28585e+05   -6.79530e+05    1.66035e+07    2.98897e+02
 Pres. DC (bar) Pressure (bar)   Constr. rmsd
   -1.34982e+02   -3.31380e+02    0.00000e+00

           Step           Time
      160200000   320400.00000

   Energies (kJ/mol)
        G96Bond       G96Angle    Proper Dih.  Improper Dih.          LJ-14
    2.52783e+03    4.02408e+03    2.98431e+03    1.10893e+03   -3.02927e+02
     Coulomb-14        LJ (SR)  Disper. corr.   Coulomb (SR)   Coul. recip.
    3.20658e+04    1.40511e+05   -4.20886e+03   -9.90662e+05    2.59369e+03
      Potential    Kinetic En.   Total Energy  Conserved En.    Temperature
   -8.09358e+05    1.29507e+05   -6.79851e+05    1.66099e+07    3.01041e+02
 Pres. DC (bar) Pressure (bar)   Constr. rmsd
   -1.36172e+02    6.13824e+01    0.00000e+00

           Step           Time
      160250000   320500.00000

   Energies (kJ/mol)
        G96Bond       G96Angle    Proper Dih.  Improper Dih.          LJ-14
    2.45194e+03    3.75473e+03    2.94971e+03    1.14284e+03   -3.41523e+02
     Coulomb-14        LJ (SR)  Disper. corr.   Coulomb (SR)   Coul. recip.
    3.22883e+04    1.40393e+05   -4.17328e+03   -9.89939e+05    2.66497e+03
      Potential    Kinetic En.   Total Energy  Conserved En.    Temperature
   -8.08808e+05    1.29461e+05   -6.79347e+05    1.66194e+07    3.00934e+02
 Pres. DC (bar) Pressure (bar)   Constr. rmsd
   -1.33881e+02   -9.75609e+01    0.00000e+00

           Step           Time
      160300000   320600.00000

   Energies (kJ/mol)
        G96Bond       G96Angle    Proper Dih.  Improper Dih.          LJ-14
    2.52182e+03    3.80333e+03    3.08387e+03    1.17347e+03   -3.35178e+02
     Coulomb-14        LJ (SR)  Disper. corr.   Coulomb (SR)   Coul. recip.
    3.21530e+04    1.41218e+05   -4.19641e+03   -9.90448e+05    2.54843e+03
      Potential    Kinetic En.   Total Energy  Conserved En.    Temperature
   -8.08477e+05    1.29598e+05   -6.78880e+05    1.66259e+07    3.01250e+02
 Pres. DC (bar) Pressure (bar)   Constr. rmsd
   -1.35368e+02    1.95021e+02    0.00000e+00

           Step           Time
      160350000   320700.00000

   Energies (kJ/mol)
        G96Bond       G96Angle    Proper Dih.  Improper Dih.          LJ-14
    2.38890e+03    3.68758e+03    2.97939e+03    1.19301e+03   -2.41052e+02
     Coulomb-14        LJ (SR)  Disper. corr.   Coulomb (SR)   Coul. recip.
    3.19980e+04    1.40388e+05   -4.21691e+03   -9.88554e+05    2.51768e+03
      Potential    Kinetic En.   Total Energy  Conserved En.    Temperature
   -8.07859e+05    1.27939e+05   -6.79920e+05    1.66334e+07    2.97396e+02
 Pres. DC (bar) Pressure (bar)   Constr. rmsd
   -1.36693e+02    1.72273e+02    0.00000e+00

           Step           Time
      160400000   320800.00000

   Energies (kJ/mol)
        G96Bond       G96Angle    Proper Dih.  Improper Dih.          LJ-14
    2.52753e+03    3.72151e+03    3.00360e+03    1.19750e+03   -3.70333e+02
     Coulomb-14        LJ (SR)  Disper. corr.   Coulomb (SR)   Coul. recip.
    3.22524e+04    1.39364e+05   -4.19210e+03   -9.88057e+05    2.55036e+03
      Potential    Kinetic En.   Total Energy  Conserved En.    Temperature
   -8.08002e+05    1.29809e+05   -6.78193e+05    1.66389e+07    3.01742e+02
 Pres. DC (bar) Pressure (bar)   Constr. rmsd
   -1.35090e+02   -1.51687e+02    0.00000e+00

           Step           Time
      160450000   320900.00000

   Energies (kJ/mol)
        G96Bond       G96Angle    Proper Dih.  Improper Dih.          LJ-14
    2.31169e+03    3.82935e+03    2.95144e+03    1.08830e+03   -3.17664e+02
     Coulomb-14        LJ (SR)  Disper. corr.   Coulomb (SR)   Coul. recip.
    3.21227e+04    1.39606e+05   -4.15749e+03   -9.88260e+05    2.55185e+03
      Potential    Kinetic En.   Total Energy  Conserved En.    Temperature
   -8.08274e+05    1.28269e+05   -6.80005e+05    1.66455e+07    2.98163e+02
 Pres. DC (bar) Pressure (bar)   Constr. rmsd
   -1.32871e+02   -2.50345e+02    0.00000e+00

           Step           Time
      160500000   321000.00000

   Energies (kJ/mol)
        G96Bond       G96Angle    Proper Dih.  Improper Dih.          LJ-14
    2.37982e+03    3.95247e+03    2.92018e+03    1.21351e+03   -3.21734e+02
     Coulomb-14        LJ (SR)  Disper. corr.   Coulomb (SR)   Coul. recip.
    3.21220e+04    1.40439e+05   -4.17475e+03   -9.88945e+05    2.61319e+03
      Potential    Kinetic En.   Total Energy  Conserved En.    Temperature
   -8.07802e+05    1.29205e+05   -6.78596e+05    1.66501e+07    3.00339e+02
 Pres. DC (bar) Pressure (bar)   Constr. rmsd
   -1.33976e+02    2.17523e+01    0.00000e+00

           Step           Time
      160550000   321100.00000

   Energies (kJ/mol)
        G96Bond       G96Angle    Proper Dih.  Improper Dih.          LJ-14
    2.39864e+03    3.85418e+03    2.88433e+03    1.18909e+03   -3.37561e+02
     Coulomb-14        LJ (SR)  Disper. corr.   Coulomb (SR)   Coul. recip.
    3.19850e+04    1.41055e+05   -4.18782e+03   -9.90172e+05    2.54386e+03
      Potential    Kinetic En.   Total Energy  Conserved En.    Temperature
   -8.08787e+05    1.28278e+05   -6.80509e+05    1.66570e+07    2.98183e+02
 Pres. DC (bar) Pressure (bar)   Constr. rmsd
   -1.34815e+02    1.79634e+02    0.00000e+00

           Step           Time
      160600000   321200.00000

   Energies (kJ/mol)
        G96Bond       G96Angle    Proper Dih.  Improper Dih.          LJ-14
    2.59297e+03    3.78949e+03    2.88723e+03    1.25420e+03   -3.63554e+02
     Coulomb-14        LJ (SR)  Disper. corr.   Coulomb (SR)   Coul. recip.
    3.22307e+04    1.41945e+05   -4.20258e+03   -9.90585e+05    2.63270e+03
      Potential    Kinetic En.   Total Energy  Conserved En.    Temperature
   -8.07819e+05    1.29892e+05   -6.77927e+05    1.66619e+07    3.01934e+02
 Pres. DC (bar) Pressure (bar)   Constr. rmsd
   -1.35766e+02    2.08570e+02    0.00000e+00

           Step           Time
      160650000   321300.00000

   Energies (kJ/mol)
        G96Bond       G96Angle    Proper Dih.  Improper Dih.          LJ-14
    2.40369e+03    3.88950e+03    2.90644e+03    1.08800e+03   -3.11313e+02
     Coulomb-14        LJ (SR)  Disper. corr.   Coulomb (SR)   Coul. recip.
    3.20581e+04    1.41332e+05   -4.18484e+03   -9.90984e+05    2.58654e+03
      Potential    Kinetic En.   Total Energy  Conserved En.    Temperature
   -8.09216e+05    1.27926e+05   -6.81290e+05    1.66686e+07    2.97365e+02
 Pres. DC (bar) Pressure (bar)   Constr. rmsd
   -1.34623e+02   -1.46761e+00    0.00000e+00

           Step           Time
      160700000   321400.00000

   Energies (kJ/mol)
        G96Bond       G96Angle    Proper Dih.  Improper Dih.          LJ-14
    2.41680e+03    3.86838e+03    2.86018e+03    1.12195e+03   -3.19463e+02
     Coulomb-14        LJ (SR)  Disper. corr.   Coulomb (SR)   Coul. recip.
    3.20315e+04    1.38994e+05   -4.17530e+03   -9.87694e+05    2.62779e+03
      Potential    Kinetic En.   Total Energy  Conserved En.    Temperature
   -8.08267e+05    1.29096e+05   -6.79171e+05    1.66765e+07    3.00085e+02
 Pres. DC (bar) Pressure (bar)   Constr. rmsd
   -1.34011e+02   -1.34329e+02    0.00000e+00

           Step           Time
      160750000   321500.00000

   Energies (kJ/mol)
        G96Bond       G96Angle    Proper Dih.  Improper Dih.          LJ-14
    2.28457e+03    3.76219e+03    2.90074e+03    1.21377e+03   -3.16196e+02
     Coulomb-14        LJ (SR)  Disper. corr.   Coulomb (SR)   Coul. recip.
    3.22929e+04    1.40020e+05   -4.18463e+03   -9.90425e+05    2.60677e+03
      Potential    Kinetic En.   Total Energy  Conserved En.    Temperature
   -8.09846e+05    1.27845e+05   -6.82001e+05    1.66836e+07    2.97176e+02
 Pres. DC (bar) Pressure (bar)   Constr. rmsd
   -1.34610e+02   -3.61550e+01    0.00000e+00

           Step           Time
      160800000   321600.00000

   Energies (kJ/mol)
        G96Bond       G96Angle    Proper Dih.  Improper Dih.          LJ-14
    2.50107e+03    3.81472e+03    2.86194e+03    1.17572e+03   -3.08226e+02
     Coulomb-14        LJ (SR)  Disper. corr.   Coulomb (SR)   Coul. recip.
    3.20091e+04    1.39466e+05   -4.17310e+03   -9.87039e+05    2.62997e+03
      Potential    Kinetic En.   Total Energy  Conserved En.    Temperature
   -8.07062e+05    1.28799e+05   -6.78263e+05    1.66880e+07    2.99393e+02
 Pres. DC (bar) Pressure (bar)   Constr. rmsd
   -1.33870e+02   -1.06949e+02    0.00000e+00

           Step           Time
      160850000   321700.00000

   Energies (kJ/mol)
        G96Bond       G96Angle    Proper Dih.  Improper Dih.          LJ-14
    2.47486e+03    3.93726e+03    2.97814e+03    1.15279e+03   -3.25076e+02
     Coulomb-14        LJ (SR)  Disper. corr.   Coulomb (SR)   Coul. recip.
    3.20503e+04    1.39687e+05   -4.16538e+03   -9.89005e+05    2.57005e+03
      Potential    Kinetic En.   Total Energy  Conserved En.    Temperature
   -8.08645e+05    1.28759e+05   -6.79886e+05    1.66932e+07    2.99302e+02
 Pres. DC (bar) Pressure (bar)   Constr. rmsd
   -1.33375e+02   -1.97693e+02    0.00000e+00

           Step           Time
      160900000   321800.00000

   Energies (kJ/mol)
        G96Bond       G96Angle    Proper Dih.  Improper Dih.          LJ-14
    2.47134e+03    3.79310e+03    2.92559e+03    1.14663e+03   -2.30666e+02
     Coulomb-14        LJ (SR)  Disper. corr.   Coulomb (SR)   Coul. recip.
    3.22638e+04    1.39595e+05   -4.17677e+03   -9.89711e+05    2.58678e+03
      Potential    Kinetic En.   Total Energy  Conserved En.    Temperature
   -8.09336e+05    1.29023e+05   -6.80313e+05    1.66982e+07    2.99915e+02
 Pres. DC (bar) Pressure (bar)   Constr. rmsd
   -1.34105e+02   -2.33714e+02    0.00000e+00

           Step           Time
      160950000   321900.00000

   Energies (kJ/mol)
        G96Bond       G96Angle    Proper Dih.  Improper Dih.          LJ-14
    2.28542e+03    3.80792e+03    2.89060e+03    1.21737e+03   -2.98254e+02
     Coulomb-14        LJ (SR)  Disper. corr.   Coulomb (SR)   Coul. recip.
    3.23628e+04    1.40080e+05   -4.16888e+03   -9.90638e+05    2.63101e+03
      Potential    Kinetic En.   Total Energy  Conserved En.    Temperature
   -8.09830e+05    1.28337e+05   -6.81493e+05    1.67051e+07    2.98321e+02
 Pres. DC (bar) Pressure (bar)   Constr. rmsd
   -1.33600e+02   -1.80712e+02    0.00000e+00

           Step           Time
      161000000   322000.00000

   Energies (kJ/mol)
        G96Bond       G96Angle    Proper Dih.  Improper Dih.          LJ-14
    2.27282e+03    3.73052e+03    2.94211e+03    1.17835e+03   -2.97280e+02
     Coulomb-14        LJ (SR)  Disper. corr.   Coulomb (SR)   Coul. recip.
    3.22789e+04    1.41087e+05   -4.21374e+03   -9.92673e+05    2.58808e+03
      Potential    Kinetic En.   Total Energy  Conserved En.    Temperature
   -8.11107e+05    1.28590e+05   -6.82517e+05    1.67114e+07    2.98909e+02
 Pres. DC (bar) Pressure (bar)   Constr. rmsd
   -1.36488e+02    1.59620e+02    0.00000e+00

           Step           Time
      161050000   322100.00000

   Energies (kJ/mol)
        G96Bond       G96Angle    Proper Dih.  Improper Dih.          LJ-14
    2.46884e+03    3.78397e+03    2.93106e+03    1.14060e+03   -2.90512e+02
     Coulomb-14        LJ (SR)  Disper. corr.   Coulomb (SR)   Coul. recip.
    3.21312e+04    1.40962e+05   -4.18592e+03   -9.90484e+05    2.47901e+03
      Potential    Kinetic En.   Total Energy  Conserved En.    Temperature
   -8.09064e+05    1.28729e+05   -6.80335e+05    1.67159e+07    2.99231e+02
 Pres. DC (bar) Pressure (bar)   Constr. rmsd
   -1.34693e+02    1.51781e+01    0.00000e+00

           Step           Time
      161100000   322200.00000

   Energies (kJ/mol)
        G96Bond       G96Angle    Proper Dih.  Improper Dih.          LJ-14
    2.35390e+03    3.86506e+03    2.90995e+03    1.13998e+03   -4.21280e+02
     Coulomb-14        LJ (SR)  Disper. corr.   Coulomb (SR)   Coul. recip.
    3.20617e+04    1.42373e+05   -4.21636e+03   -9.92271e+05    2.51055e+03
      Potential    Kinetic En.   Total Energy  Conserved En.    Temperature
   -8.09694e+05    1.28852e+05   -6.80842e+05    1.67217e+07    2.99517e+02
 Pres. DC (bar) Pressure (bar)   Constr. rmsd
   -1.36658e+02    2.65362e+02    0.00000e+00

           Step           Time
      161150000   322300.00000

   Energies (kJ/mol)
        G96Bond       G96Angle    Proper Dih.  Improper Dih.          LJ-14
    2.53037e+03    3.78582e+03    2.97419e+03    1.16572e+03   -3.31136e+02
     Coulomb-14        LJ (SR)  Disper. corr.   Coulomb (SR)   Coul. recip.
    3.22380e+04    1.41196e+05   -4.20106e+03   -9.90676e+05    2.57160e+03
      Potential    Kinetic En.   Total Energy  Conserved En.    Temperature
   -8.08746e+05    1.28082e+05   -6.80664e+05    1.67277e+07    2.97728e+02
 Pres. DC (bar) Pressure (bar)   Constr. rmsd
   -1.35669e+02    1.09919e+02    0.00000e+00

           Step           Time
      161200000   322400.00000

   Energies (kJ/mol)
        G96Bond       G96Angle    Proper Dih.  Improper Dih.          LJ-14
    2.59989e+03    3.85436e+03    2.98555e+03    1.13400e+03   -3.58410e+02
     Coulomb-14        LJ (SR)  Disper. corr.   Coulomb (SR)   Coul. recip.
    3.21593e+04    1.41354e+05   -4.18036e+03   -9.90346e+05    2.65704e+03
      Potential    Kinetic En.   Total Energy  Conserved En.    Temperature
   -8.08140e+05    1.30026e+05   -6.78114e+05    1.67330e+07    3.02247e+02
 Pres. DC (bar) Pressure (bar)   Constr. rmsd
   -1.34336e+02    2.19689e+01    0.00000e+00

           Step           Time
      161250000   322500.00000

   Energies (kJ/mol)
        G96Bond       G96Angle    Proper Dih.  Improper Dih.          LJ-14
    2.56179e+03    3.70343e+03    2.78889e+03    1.16410e+03   -2.67662e+02
     Coulomb-14        LJ (SR)  Disper. corr.   Coulomb (SR)   Coul. recip.
    3.21683e+04    1.39215e+05   -4.15765e+03   -9.86590e+05    2.50565e+03
      Potential    Kinetic En.   Total Energy  Conserved En.    Temperature
   -8.06908e+05    1.29257e+05   -6.77651e+05    1.67363e+07    3.00459e+02
 Pres. DC (bar) Pressure (bar)   Constr. rmsd
   -1.32881e+02   -9.31646e+01    0.00000e+00

           Step           Time
      161300000   322600.00000

   Energies (kJ/mol)
        G96Bond       G96Angle    Proper Dih.  Improper Dih.          LJ-14
    2.54851e+03    3.93348e+03    2.87948e+03    1.16003e+03   -2.81832e+02
     Coulomb-14        LJ (SR)  Disper. corr.   Coulomb (SR)   Coul. recip.
    3.22149e+04    1.42049e+05   -4.20729e+03   -9.92830e+05    2.57745e+03
      Potential    Kinetic En.   Total Energy  Conserved En.    Temperature
   -8.09956e+05    1.29352e+05   -6.80604e+05    1.67407e+07    3.00681e+02
 Pres. DC (bar) Pressure (bar)   Constr. rmsd
   -1.36070e+02    1.29589e+02    0.00000e+00

           Step           Time
      161350000   322700.00000

   Energies (kJ/mol)
        G96Bond       G96Angle    Proper Dih.  Improper Dih.          LJ-14
    2.44704e+03    3.81984e+03    2.95966e+03    1.20307e+03   -3.97867e+02
     Coulomb-14        LJ (SR)  Disper. corr.   Coulomb (SR)   Coul. recip.
    3.22760e+04    1.40700e+05   -4.17934e+03   -9.90216e+05    2.67035e+03
      Potential    Kinetic En.   Total Energy  Conserved En.    Temperature
   -8.08718e+05    1.29717e+05   -6.79001e+05    1.67470e+07    3.01529e+02
 Pres. DC (bar) Pressure (bar)   Constr. rmsd
   -1.34270e+02   -4.58759e+01    0.00000e+00

           Step           Time
      161400000   322800.00000

   Energies (kJ/mol)
        G96Bond       G96Angle    Proper Dih.  Improper Dih.          LJ-14
    2.48607e+03    3.90293e+03    2.99399e+03    1.13324e+03   -2.98905e+02
     Coulomb-14        LJ (SR)  Disper. corr.   Coulomb (SR)   Coul. recip.
    3.20463e+04    1.42394e+05   -4.19434e+03   -9.90670e+05    2.60255e+03
      Potential    Kinetic En.   Total Energy  Conserved En.    Temperature
   -8.07604e+05    1.29346e+05   -6.78257e+05    1.67525e+07    3.00666e+02
 Pres. DC (bar) Pressure (bar)   Constr. rmsd
   -1.35235e+02    3.59156e+02    0.00000e+00

           Step           Time
      161450000   322900.00000

   Energies (kJ/mol)
        G96Bond       G96Angle    Proper Dih.  Improper Dih.          LJ-14
    2.30784e+03    4.04084e+03    3.04254e+03    1.12157e+03   -3.58963e+02
     Coulomb-14        LJ (SR)  Disper. corr.   Coulomb (SR)   Coul. recip.
    3.20198e+04    1.37251e+05   -4.16106e+03   -9.85553e+05    2.60519e+03
      Potential    Kinetic En.   Total Energy  Conserved En.    Temperature
   -8.07685e+05    1.28493e+05   -6.79192e+05    1.67579e+07    2.98682e+02
 Pres. DC (bar) Pressure (bar)   Constr. rmsd
   -1.33099e+02   -2.22800e+02    0.00000e+00

           Step           Time
      161500000   323000.00000

   Energies (kJ/mol)
        G96Bond       G96Angle    Proper Dih.  Improper Dih.          LJ-14
    2.38070e+03    3.89298e+03    2.87713e+03    1.14471e+03   -3.14833e+02
     Coulomb-14        LJ (SR)  Disper. corr.   Coulomb (SR)   Coul. recip.
    3.22234e+04    1.41041e+05   -4.20224e+03   -9.90749e+05    2.53181e+03
      Potential    Kinetic En.   Total Energy  Conserved En.    Temperature
   -8.09174e+05    1.29851e+05   -6.79323e+05    1.67634e+07    3.01839e+02
 Pres. DC (bar) Pressure (bar)   Constr. rmsd
   -1.35745e+02    1.33754e+02    0.00000e+00

           Step           Time
      161550000   323100.00000

   Energies (kJ/mol)
        G96Bond       G96Angle    Proper Dih.  Improper Dih.          LJ-14
    2.48145e+03    3.82170e+03    3.02520e+03    1.12269e+03   -1.66580e+02
     Coulomb-14        LJ (SR)  Disper. corr.   Coulomb (SR)   Coul. recip.
    3.21512e+04    1.42260e+05   -4.18806e+03   -9.91656e+05    2.55383e+03
      Potential    Kinetic En.   Total Energy  Conserved En.    Temperature
   -8.08595e+05    1.29372e+05   -6.79222e+05    1.67674e+07    3.00727e+02
 Pres. DC (bar) Pressure (bar)   Constr. rmsd
   -1.34831e+02    2.56255e+02    0.00000e+00

           Step           Time
      161600000   323200.00000

   Energies (kJ/mol)
        G96Bond       G96Angle    Proper Dih.  Improper Dih.          LJ-14
    2.38208e+03    3.92194e+03    2.78875e+03    1.04390e+03   -3.02998e+02
     Coulomb-14        LJ (SR)  Disper. corr.   Coulomb (SR)   Coul. recip.
    3.21802e+04    1.39701e+05   -4.18736e+03   -9.90392e+05    2.57137e+03
      Potential    Kinetic En.   Total Energy  Conserved En.    Temperature
   -8.10294e+05    1.29260e+05   -6.81034e+05    1.67737e+07    3.00467e+02
 Pres. DC (bar) Pressure (bar)   Constr. rmsd
   -1.34786e+02   -1.76124e+02    0.00000e+00

Writing checkpoint, step 161623400 at Tue Mar 26 06:03:41 2024


           Step           Time
      161650000   323300.00000

   Energies (kJ/mol)
        G96Bond       G96Angle    Proper Dih.  Improper Dih.          LJ-14
    2.32143e+03    4.02597e+03    2.92877e+03    1.19629e+03   -2.36048e+02
     Coulomb-14        LJ (SR)  Disper. corr.   Coulomb (SR)   Coul. recip.
    3.19922e+04    1.41644e+05   -4.18839e+03   -9.90524e+05    2.55643e+03
      Potential    Kinetic En.   Total Energy  Conserved En.    Temperature
   -8.08283e+05    1.29125e+05   -6.79159e+05    1.67793e+07    3.00151e+02
 Pres. DC (bar) Pressure (bar)   Constr. rmsd
   -1.34852e+02    1.24626e+02    0.00000e+00

           Step           Time
      161700000   323400.00000

   Energies (kJ/mol)
        G96Bond       G96Angle    Proper Dih.  Improper Dih.          LJ-14
    2.50447e+03    3.73702e+03    2.91862e+03    1.21377e+03   -3.59700e+02
     Coulomb-14        LJ (SR)  Disper. corr.   Coulomb (SR)   Coul. recip.
    3.21015e+04    1.41636e+05   -4.19908e+03   -9.92092e+05    2.60341e+03
      Potential    Kinetic En.   Total Energy  Conserved En.    Temperature
   -8.09937e+05    1.28378e+05   -6.81558e+05    1.67867e+07    2.98417e+02
 Pres. DC (bar) Pressure (bar)   Constr. rmsd
   -1.35541e+02    3.15095e+01    0.00000e+00

           Step           Time
      161750000   323500.00000

   Energies (kJ/mol)
        G96Bond       G96Angle    Proper Dih.  Improper Dih.          LJ-14
    2.49487e+03    3.78412e+03    3.00499e+03    1.20156e+03   -3.24039e+02
     Coulomb-14        LJ (SR)  Disper. corr.   Coulomb (SR)   Coul. recip.
    3.19628e+04    1.40556e+05   -4.16603e+03   -9.89169e+05    2.62326e+03
      Potential    Kinetic En.   Total Energy  Conserved En.    Temperature
   -8.08031e+05    1.29664e+05   -6.78367e+05    1.67909e+07    3.01405e+02
 Pres. DC (bar) Pressure (bar)   Constr. rmsd
   -1.33417e+02   -7.83925e+01    0.00000e+00

           Step           Time
      161800000   323600.00000

   Energies (kJ/mol)
        G96Bond       G96Angle    Proper Dih.  Improper Dih.          LJ-14
    2.42617e+03    3.72581e+03    2.96855e+03    1.13266e+03   -3.49866e+02
     Coulomb-14        LJ (SR)  Disper. corr.   Coulomb (SR)   Coul. recip.
    3.21833e+04    1.40362e+05   -4.17112e+03   -9.89329e+05    2.64318e+03
      Potential    Kinetic En.   Total Energy  Conserved En.    Temperature
   -8.08409e+05    1.29423e+05   -6.78986e+05    1.67951e+07    3.00844e+02
 Pres. DC (bar) Pressure (bar)   Constr. rmsd
   -1.33743e+02   -1.20428e+02    0.00000e+00

           Step           Time
      161850000   323700.00000

   Energies (kJ/mol)
        G96Bond       G96Angle    Proper Dih.  Improper Dih.          LJ-14
    2.40596e+03    3.81744e+03    3.01551e+03    1.09761e+03   -3.21879e+02
     Coulomb-14        LJ (SR)  Disper. corr.   Coulomb (SR)   Coul. recip.
    3.23474e+04    1.40114e+05   -4.16705e+03   -9.88871e+05    2.65534e+03
      Potential    Kinetic En.   Total Energy  Conserved En.    Temperature
   -8.07906e+05    1.29158e+05   -6.78748e+05    1.68005e+07    3.00228e+02
 Pres. DC (bar) Pressure (bar)   Constr. rmsd
   -1.33482e+02   -1.00890e+02    0.00000e+00

           Step           Time
      161900000   323800.00000

   Energies (kJ/mol)
        G96Bond       G96Angle    Proper Dih.  Improper Dih.          LJ-14
    2.50079e+03    3.76787e+03    3.02080e+03    1.10824e+03   -3.09222e+02
     Coulomb-14        LJ (SR)  Disper. corr.   Coulomb (SR)   Coul. recip.
    3.21835e+04    1.39224e+05   -4.17796e+03   -9.86607e+05    2.61645e+03
      Potential    Kinetic En.   Total Energy  Conserved En.    Temperature
   -8.06673e+05    1.28767e+05   -6.77906e+05    1.68039e+07    2.99319e+02
 Pres. DC (bar) Pressure (bar)   Constr. rmsd
   -1.34181e+02   -1.00360e+02    0.00000e+00

           Step           Time
      161950000   323900.00000

   Energies (kJ/mol)
        G96Bond       G96Angle    Proper Dih.  Improper Dih.          LJ-14
    2.58839e+03    3.89236e+03    2.95788e+03    1.07884e+03   -2.75235e+02
     Coulomb-14        LJ (SR)  Disper. corr.   Coulomb (SR)   Coul. recip.
    3.21889e+04    1.38764e+05   -4.16824e+03   -9.87226e+05    2.58921e+03
      Potential    Kinetic En.   Total Energy  Conserved En.    Temperature
   -8.07611e+05    1.29636e+05   -6.77975e+05    1.68126e+07    3.01339e+02
 Pres. DC (bar) Pressure (bar)   Constr. rmsd
   -1.33559e+02   -3.10888e+02    0.00000e+00

           Step           Time
      162000000   324000.00000

   Energies (kJ/mol)
        G96Bond       G96Angle    Proper Dih.  Improper Dih.          LJ-14
    2.40998e+03    3.71208e+03    2.94526e+03    1.09828e+03   -2.70667e+02
     Coulomb-14        LJ (SR)  Disper. corr.   Coulomb (SR)   Coul. recip.
    3.24472e+04    1.38602e+05   -4.17935e+03   -9.89585e+05    2.52123e+03
      Potential    Kinetic En.   Total Energy  Conserved En.    Temperature
   -8.10299e+05    1.29130e+05   -6.81169e+05    1.68170e+07    3.00164e+02
 Pres. DC (bar) Pressure (bar)   Constr. rmsd
   -1.34271e+02   -1.45674e+02    0.00000e+00

           Step           Time
      162050000   324100.00000

   Energies (kJ/mol)
        G96Bond       G96Angle    Proper Dih.  Improper Dih.          LJ-14
    2.38932e+03    3.91510e+03    2.96390e+03    1.22459e+03   -2.83136e+02
     Coulomb-14        LJ (SR)  Disper. corr.   Coulomb (SR)   Coul. recip.
    3.24278e+04    1.40220e+05   -4.19895e+03   -9.88697e+05    2.70259e+03
      Potential    Kinetic En.   Total Energy  Conserved En.    Temperature
   -8.07336e+05    1.29279e+05   -6.78057e+05    1.68222e+07    3.00510e+02
 Pres. DC (bar) Pressure (bar)   Constr. rmsd
   -1.35532e+02    7.24495e+01    0.00000e+00

           Step           Time
      162100000   324200.00000

   Energies (kJ/mol)
        G96Bond       G96Angle    Proper Dih.  Improper Dih.          LJ-14
    2.38049e+03    3.81493e+03    2.93469e+03    1.17230e+03   -2.57969e+02
     Coulomb-14        LJ (SR)  Disper. corr.   Coulomb (SR)   Coul. recip.
    3.21509e+04    1.40923e+05   -4.18308e+03   -9.91079e+05    2.60589e+03
      Potential    Kinetic En.   Total Energy  Conserved En.    Temperature
   -8.09538e+05    1.29387e+05   -6.80151e+05    1.68278e+07    3.00762e+02
 Pres. DC (bar) Pressure (bar)   Constr. rmsd
   -1.34510e+02   -4.86041e+01    0.00000e+00

           Step           Time
      162150000   324300.00000

   Energies (kJ/mol)
        G96Bond       G96Angle    Proper Dih.  Improper Dih.          LJ-14
    2.44508e+03    3.75176e+03    2.86841e+03    1.14713e+03   -3.24755e+02
     Coulomb-14        LJ (SR)  Disper. corr.   Coulomb (SR)   Coul. recip.
    3.20731e+04    1.41362e+05   -4.18690e+03   -9.90759e+05    2.45738e+03
      Potential    Kinetic En.   Total Energy  Conserved En.    Temperature
   -8.09166e+05    1.28857e+05   -6.80310e+05    1.68333e+07    2.99528e+02
 Pres. DC (bar) Pressure (bar)   Constr. rmsd
   -1.34756e+02    1.81277e+02    0.00000e+00

           Step           Time
      162200000   324400.00000

   Energies (kJ/mol)
        G96Bond       G96Angle    Proper Dih.  Improper Dih.          LJ-14
    2.33087e+03    3.99687e+03    2.86189e+03    1.21667e+03   -3.48400e+02
     Coulomb-14        LJ (SR)  Disper. corr.   Coulomb (SR)   Coul. recip.
    3.22249e+04    1.39764e+05   -4.19297e+03   -9.88443e+05    2.55578e+03
      Potential    Kinetic En.   Total Energy  Conserved En.    Temperature
   -8.08034e+05    1.28612e+05   -6.79421e+05    1.68378e+07    2.98961e+02
 Pres. DC (bar) Pressure (bar)   Constr. rmsd
   -1.35147e+02    2.56879e+01    0.00000e+00

           Step           Time
      162250000   324500.00000

   Energies (kJ/mol)
        G96Bond       G96Angle    Proper Dih.  Improper Dih.          LJ-14
    2.38333e+03    3.81785e+03    2.89567e+03    1.17294e+03   -3.10756e+02
     Coulomb-14        LJ (SR)  Disper. corr.   Coulomb (SR)   Coul. recip.
    3.21254e+04    1.40670e+05   -4.17574e+03   -9.89541e+05    2.61746e+03
      Potential    Kinetic En.   Total Energy  Conserved En.    Temperature
   -8.08344e+05    1.28961e+05   -6.79384e+05    1.68442e+07    2.99770e+02
 Pres. DC (bar) Pressure (bar)   Constr. rmsd
   -1.34039e+02    1.15150e+01    0.00000e+00

           Step           Time
      162300000   324600.00000

   Energies (kJ/mol)
        G96Bond       G96Angle    Proper Dih.  Improper Dih.          LJ-14
    2.30214e+03    3.90871e+03    2.85939e+03    1.09735e+03   -3.63879e+02
     Coulomb-14        LJ (SR)  Disper. corr.   Coulomb (SR)   Coul. recip.
    3.19961e+04    1.40450e+05   -4.17957e+03   -9.90512e+05    2.58068e+03
      Potential    Kinetic En.   Total Energy  Conserved En.    Temperature
   -8.09861e+05    1.29058e+05   -6.80803e+05    1.68515e+07    2.99996e+02
 Pres. DC (bar) Pressure (bar)   Constr. rmsd
   -1.34285e+02    4.56175e+01    0.00000e+00

           Step           Time
      162350000   324700.00000

   Energies (kJ/mol)
        G96Bond       G96Angle    Proper Dih.  Improper Dih.          LJ-14
    2.41620e+03    3.75527e+03    2.92491e+03    1.29697e+03   -2.86058e+02
     Coulomb-14        LJ (SR)  Disper. corr.   Coulomb (SR)   Coul. recip.
    3.19588e+04    1.39979e+05   -4.20579e+03   -9.89797e+05    2.62167e+03
      Potential    Kinetic En.   Total Energy  Conserved En.    Temperature
   -8.09336e+05    1.29167e+05   -6.80169e+05    1.68559e+07    3.00250e+02
 Pres. DC (bar) Pressure (bar)   Constr. rmsd
   -1.35974e+02   -2.36268e+01    0.00000e+00

           Step           Time
      162400000   324800.00000

   Energies (kJ/mol)
        G96Bond       G96Angle    Proper Dih.  Improper Dih.          LJ-14
    2.39145e+03    3.89420e+03    2.91029e+03    1.19583e+03   -3.09977e+02
     Coulomb-14        LJ (SR)  Disper. corr.   Coulomb (SR)   Coul. recip.
    3.20573e+04    1.41410e+05   -4.19400e+03   -9.91662e+05    2.57945e+03
      Potential    Kinetic En.   Total Energy  Conserved En.    Temperature
   -8.09727e+05    1.29803e+05   -6.79924e+05    1.68650e+07    3.01728e+02
 Pres. DC (bar) Pressure (bar)   Constr. rmsd
   -1.35213e+02    7.02976e+01    0.00000e+00

           Step           Time
      162450000   324900.00000

   Energies (kJ/mol)
        G96Bond       G96Angle    Proper Dih.  Improper Dih.          LJ-14
    2.43931e+03    3.86367e+03    2.79900e+03    1.13739e+03   -2.74188e+02
     Coulomb-14        LJ (SR)  Disper. corr.   Coulomb (SR)   Coul. recip.
    3.18608e+04    1.40842e+05   -4.17822e+03   -9.90396e+05    2.48597e+03
      Potential    Kinetic En.   Total Energy  Conserved En.    Temperature
   -8.09420e+05    1.28684e+05   -6.80735e+05    1.68679e+07    2.99128e+02
 Pres. DC (bar) Pressure (bar)   Constr. rmsd
   -1.34199e+02    5.94724e+01    0.00000e+00

           Step           Time
      162500000   325000.00000

   Energies (kJ/mol)
        G96Bond       G96Angle    Proper Dih.  Improper Dih.          LJ-14
    2.46819e+03    4.06216e+03    2.77583e+03    1.11865e+03   -3.21585e+02
     Coulomb-14        LJ (SR)  Disper. corr.   Coulomb (SR)   Coul. recip.
    3.22214e+04    1.40419e+05   -4.18164e+03   -9.89264e+05    2.52798e+03
      Potential    Kinetic En.   Total Energy  Conserved En.    Temperature
   -8.08174e+05    1.28910e+05   -6.79264e+05    1.68722e+07    2.99652e+02
 Pres. DC (bar) Pressure (bar)   Constr. rmsd
   -1.34418e+02   -1.66603e+01    0.00000e+00

           Step           Time
      162550000   325100.00000

   Energies (kJ/mol)
        G96Bond       G96Angle    Proper Dih.  Improper Dih.          LJ-14
    2.54862e+03    3.92279e+03    2.85195e+03    1.11844e+03   -3.46859e+02
     Coulomb-14        LJ (SR)  Disper. corr.   Coulomb (SR)   Coul. recip.
    3.20606e+04    1.42523e+05   -4.19596e+03   -9.92560e+05    2.53184e+03
      Potential    Kinetic En.   Total Energy  Conserved En.    Temperature
   -8.09546e+05    1.29431e+05   -6.80115e+05    1.68775e+07    3.00863e+02
 Pres. DC (bar) Pressure (bar)   Constr. rmsd
   -1.35339e+02    2.00216e+02    0.00000e+00

           Step           Time
      162600000   325200.00000

   Energies (kJ/mol)
        G96Bond       G96Angle    Proper Dih.  Improper Dih.          LJ-14
    2.27591e+03    3.82612e+03    2.92071e+03    1.16148e+03   -3.04832e+02
     Coulomb-14        LJ (SR)  Disper. corr.   Coulomb (SR)   Coul. recip.
    3.20250e+04    1.41862e+05   -4.18430e+03   -9.91802e+05    2.50287e+03
      Potential    Kinetic En.   Total Energy  Conserved En.    Temperature
   -8.09716e+05    1.28515e+05   -6.81201e+05    1.68808e+07    2.98735e+02
 Pres. DC (bar) Pressure (bar)   Constr. rmsd
   -1.34589e+02    7.29541e+01    0.00000e+00

           Step           Time
      162650000   325300.00000

   Energies (kJ/mol)
        G96Bond       G96Angle    Proper Dih.  Improper Dih.          LJ-14
    2.50557e+03    3.72926e+03    2.84497e+03    1.09189e+03   -3.13947e+02
     Coulomb-14        LJ (SR)  Disper. corr.   Coulomb (SR)   Coul. recip.
    3.20203e+04    1.41608e+05   -4.17479e+03   -9.92254e+05    2.54159e+03
      Potential    Kinetic En.   Total Energy  Conserved En.    Temperature
   -8.10401e+05    1.28383e+05   -6.82018e+05    1.68844e+07    2.98428e+02
 Pres. DC (bar) Pressure (bar)   Constr. rmsd
   -1.33978e+02   -1.13126e+02    0.00000e+00

           Step           Time
      162700000   325400.00000

   Energies (kJ/mol)
        G96Bond       G96Angle    Proper Dih.  Improper Dih.          LJ-14
    2.42733e+03    3.68322e+03    2.88448e+03    1.09326e+03   -3.39961e+02
     Coulomb-14        LJ (SR)  Disper. corr.   Coulomb (SR)   Coul. recip.
    3.19269e+04    1.40250e+05   -4.17407e+03   -9.89138e+05    2.57856e+03
      Potential    Kinetic En.   Total Energy  Conserved En.    Temperature
   -8.08808e+05    1.28159e+05   -6.80649e+05    1.68908e+07    2.97907e+02
 Pres. DC (bar) Pressure (bar)   Constr. rmsd
   -1.33932e+02   -5.78729e+01    0.00000e+00

           Step           Time
      162750000   325500.00000

   Energies (kJ/mol)
        G96Bond       G96Angle    Proper Dih.  Improper Dih.          LJ-14
    2.36832e+03    3.96574e+03    2.78925e+03    1.19063e+03   -3.83192e+02
     Coulomb-14        LJ (SR)  Disper. corr.   Coulomb (SR)   Coul. recip.
    3.21356e+04    1.40792e+05   -4.19790e+03   -9.89797e+05    2.66555e+03
      Potential    Kinetic En.   Total Energy  Conserved En.    Temperature
   -8.08471e+05    1.28960e+05   -6.79512e+05    1.68948e+07    2.99768e+02
 Pres. DC (bar) Pressure (bar)   Constr. rmsd
   -1.35465e+02    2.31079e+01    0.00000e+00

           Step           Time
      162800000   325600.00000

   Energies (kJ/mol)
        G96Bond       G96Angle    Proper Dih.  Improper Dih.          LJ-14
    2.42603e+03    3.87043e+03    2.84953e+03    1.03142e+03   -2.65458e+02
     Coulomb-14        LJ (SR)  Disper. corr.   Coulomb (SR)   Coul. recip.
    3.21210e+04    1.39332e+05   -4.16526e+03   -9.89164e+05    2.63188e+03
      Potential    Kinetic En.   Total Energy  Conserved En.    Temperature
   -8.09333e+05    1.28078e+05   -6.81254e+05    1.69007e+07    2.97719e+02
 Pres. DC (bar) Pressure (bar)   Constr. rmsd
   -1.33368e+02   -1.82710e+02    0.00000e+00

           Step           Time
      162850000   325700.00000

   Energies (kJ/mol)
        G96Bond       G96Angle    Proper Dih.  Improper Dih.          LJ-14
    2.39191e+03    3.98257e+03    2.99354e+03    1.12197e+03   -3.10376e+02
     Coulomb-14        LJ (SR)  Disper. corr.   Coulomb (SR)   Coul. recip.
    3.20004e+04    1.39670e+05   -4.18098e+03   -9.89142e+05    2.58262e+03
      Potential    Kinetic En.   Total Energy  Conserved En.    Temperature
   -8.08890e+05    1.29541e+05   -6.79349e+05    1.69070e+07    3.01119e+02
 Pres. DC (bar) Pressure (bar)   Constr. rmsd
   -1.34375e+02   -8.02096e+01    0.00000e+00

           Step           Time
      162900000   325800.00000

   Energies (kJ/mol)
        G96Bond       G96Angle    Proper Dih.  Improper Dih.          LJ-14
    2.31621e+03    3.90783e+03    2.89666e+03    1.17056e+03   -2.96728e+02
     Coulomb-14        LJ (SR)  Disper. corr.   Coulomb (SR)   Coul. recip.
    3.22144e+04    1.42385e+05   -4.24476e+03   -9.93936e+05    2.59920e+03
      Potential    Kinetic En.   Total Energy  Conserved En.    Temperature
   -8.10988e+05    1.29362e+05   -6.81626e+05    1.69129e+07    3.00702e+02
 Pres. DC (bar) Pressure (bar)   Constr. rmsd
   -1.38504e+02    4.33151e+02    0.00000e+00

           Step           Time
      162950000   325900.00000

   Energies (kJ/mol)
        G96Bond       G96Angle    Proper Dih.  Improper Dih.          LJ-14
    2.41403e+03    3.71018e+03    2.89346e+03    1.19543e+03   -3.17231e+02
     Coulomb-14        LJ (SR)  Disper. corr.   Coulomb (SR)   Coul. recip.
    3.21549e+04    1.39412e+05   -4.16175e+03   -9.87663e+05    2.61154e+03
      Potential    Kinetic En.   Total Energy  Conserved En.    Temperature
   -8.07750e+05    1.29858e+05   -6.77892e+05    1.69217e+07    3.01857e+02
 Pres. DC (bar) Pressure (bar)   Constr. rmsd
   -1.33143e+02   -1.74733e+02    0.00000e+00

           Step           Time
      163000000   326000.00000

   Energies (kJ/mol)
        G96Bond       G96Angle    Proper Dih.  Improper Dih.          LJ-14
    2.49626e+03    3.69492e+03    2.93373e+03    1.18229e+03   -2.64751e+02
     Coulomb-14        LJ (SR)  Disper. corr.   Coulomb (SR)   Coul. recip.
    3.22497e+04    1.41564e+05   -4.19246e+03   -9.91567e+05    2.57715e+03
      Potential    Kinetic En.   Total Energy  Conserved En.    Temperature
   -8.09326e+05    1.30450e+05   -6.78876e+05    1.69272e+07    3.03231e+02
 Pres. DC (bar) Pressure (bar)   Constr. rmsd
   -1.35114e+02    1.92770e+02    0.00000e+00

           Step           Time
      163050000   326100.00000

   Energies (kJ/mol)
        G96Bond       G96Angle    Proper Dih.  Improper Dih.          LJ-14
    2.37259e+03    3.72096e+03    3.03288e+03    1.14367e+03   -2.72774e+02
     Coulomb-14        LJ (SR)  Disper. corr.   Coulomb (SR)   Coul. recip.
    3.23163e+04    1.41930e+05   -4.18843e+03   -9.92279e+05    2.61427e+03
      Potential    Kinetic En.   Total Energy  Conserved En.    Temperature
   -8.09610e+05    1.28524e+05   -6.81086e+05    1.69327e+07    2.98754e+02
 Pres. DC (bar) Pressure (bar)   Constr. rmsd
   -1.34855e+02    1.10466e+02    0.00000e+00

           Step           Time
      163100000   326200.00000

   Energies (kJ/mol)
        G96Bond       G96Angle    Proper Dih.  Improper Dih.          LJ-14
    2.46899e+03    4.01905e+03    2.89307e+03    1.25474e+03   -3.21281e+02
     Coulomb-14        LJ (SR)  Disper. corr.   Coulomb (SR)   Coul. recip.
    3.24929e+04    1.44496e+05   -4.21061e+03   -9.94678e+05    2.49813e+03
      Potential    Kinetic En.   Total Energy  Conserved En.    Temperature
   -8.09087e+05    1.29777e+05   -6.79310e+05    1.69388e+07    3.01667e+02
 Pres. DC (bar) Pressure (bar)   Constr. rmsd
   -1.36285e+02    4.81269e+02    0.00000e+00

           Step           Time
      163150000   326300.00000

   Energies (kJ/mol)
        G96Bond       G96Angle    Proper Dih.  Improper Dih.          LJ-14
    2.44919e+03    3.77978e+03    2.93562e+03    1.12936e+03   -3.55832e+02
     Coulomb-14        LJ (SR)  Disper. corr.   Coulomb (SR)   Coul. recip.
    3.22115e+04    1.40000e+05   -4.17470e+03   -9.89044e+05    2.66501e+03
      Potential    Kinetic En.   Total Energy  Conserved En.    Temperature
   -8.08404e+05    1.29318e+05   -6.79085e+05    1.69459e+07    3.00602e+02
 Pres. DC (bar) Pressure (bar)   Constr. rmsd
   -1.33972e+02   -1.61694e+02    0.00000e+00

           Step           Time
      163200000   326400.00000

   Energies (kJ/mol)
        G96Bond       G96Angle    Proper Dih.  Improper Dih.          LJ-14
    2.46432e+03    3.88152e+03    2.92986e+03    1.13035e+03   -3.82092e+02
     Coulomb-14        LJ (SR)  Disper. corr.   Coulomb (SR)   Coul. recip.
    3.22055e+04    1.41182e+05   -4.21141e+03   -9.92259e+05    2.59584e+03
      Potential    Kinetic En.   Total Energy  Conserved En.    Temperature
   -8.10464e+05    1.29058e+05   -6.81406e+05    1.69513e+07    2.99997e+02
 Pres. DC (bar) Pressure (bar)   Constr. rmsd
   -1.36337e+02    6.24437e+01    0.00000e+00

           Step           Time
      163250000   326500.00000

   Energies (kJ/mol)
        G96Bond       G96Angle    Proper Dih.  Improper Dih.          LJ-14
    2.50269e+03    3.77033e+03    2.90488e+03    1.18109e+03   -2.70355e+02
     Coulomb-14        LJ (SR)  Disper. corr.   Coulomb (SR)   Coul. recip.
    3.22789e+04    1.39446e+05   -4.14983e+03   -9.88406e+05    2.57268e+03
      Potential    Kinetic En.   Total Energy  Conserved En.    Temperature
   -8.08169e+05    1.29314e+05   -6.78856e+05    1.69565e+07    3.00591e+02
 Pres. DC (bar) Pressure (bar)   Constr. rmsd
   -1.32382e+02   -3.53596e+02    0.00000e+00

           Step           Time
      163300000   326600.00000

   Energies (kJ/mol)
        G96Bond       G96Angle    Proper Dih.  Improper Dih.          LJ-14
    2.53649e+03    3.68209e+03    2.94118e+03    1.09091e+03   -3.43442e+02
     Coulomb-14        LJ (SR)  Disper. corr.   Coulomb (SR)   Coul. recip.
    3.21913e+04    1.43851e+05   -4.22049e+03   -9.95020e+05    2.61827e+03
      Potential    Kinetic En.   Total Energy  Conserved En.    Temperature
   -8.10673e+05    1.28166e+05   -6.82507e+05    1.69639e+07    2.97923e+02
 Pres. DC (bar) Pressure (bar)   Constr. rmsd
   -1.36925e+02    3.86629e+02    0.00000e+00

           Step           Time
      163350000   326700.00000

   Energies (kJ/mol)
        G96Bond       G96Angle    Proper Dih.  Improper Dih.          LJ-14
    2.43928e+03    3.79416e+03    2.89096e+03    1.15521e+03   -2.85105e+02
     Coulomb-14        LJ (SR)  Disper. corr.   Coulomb (SR)   Coul. recip.
    3.22350e+04    1.39066e+05   -4.18946e+03   -9.87525e+05    2.59208e+03
      Potential    Kinetic En.   Total Energy  Conserved En.    Temperature
   -8.07827e+05    1.28810e+05   -6.79017e+05    1.69700e+07    2.99419e+02
 Pres. DC (bar) Pressure (bar)   Constr. rmsd
   -1.34921e+02   -4.33503e+01    0.00000e+00

           Step           Time
      163400000   326800.00000

   Energies (kJ/mol)
        G96Bond       G96Angle    Proper Dih.  Improper Dih.          LJ-14
    2.35646e+03    3.87799e+03    2.81831e+03    1.22282e+03   -2.42967e+02
     Coulomb-14        LJ (SR)  Disper. corr.   Coulomb (SR)   Coul. recip.
    3.22358e+04    1.41065e+05   -4.18983e+03   -9.90989e+05    2.53053e+03
      Potential    Kinetic En.   Total Energy  Conserved En.    Temperature
   -8.09316e+05    1.28731e+05   -6.80584e+05    1.69749e+07    2.99237e+02
 Pres. DC (bar) Pressure (bar)   Constr. rmsd
   -1.34945e+02    2.13140e+02    0.00000e+00

           Step           Time
      163450000   326900.00000

   Energies (kJ/mol)
        G96Bond       G96Angle    Proper Dih.  Improper Dih.          LJ-14
    2.36742e+03    3.68189e+03    2.86256e+03    1.23378e+03   -2.85722e+02
     Coulomb-14        LJ (SR)  Disper. corr.   Coulomb (SR)   Coul. recip.
    3.24379e+04    1.40527e+05   -4.18905e+03   -9.90862e+05    2.53715e+03
      Potential    Kinetic En.   Total Energy  Conserved En.    Temperature
   -8.09689e+05    1.28418e+05   -6.81271e+05    1.69810e+07    2.98508e+02
 Pres. DC (bar) Pressure (bar)   Constr. rmsd
   -1.34895e+02   -3.40503e+01    0.00000e+00

           Step           Time
      163500000   327000.00000

   Energies (kJ/mol)
        G96Bond       G96Angle    Proper Dih.  Improper Dih.          LJ-14
    2.38576e+03    3.85204e+03    2.90208e+03    1.18879e+03   -2.57220e+02
     Coulomb-14        LJ (SR)  Disper. corr.   Coulomb (SR)   Coul. recip.
    3.22461e+04    1.38627e+05   -4.16525e+03   -9.86227e+05    2.65847e+03
      Potential    Kinetic En.   Total Energy  Conserved En.    Temperature
   -8.06789e+05    1.28456e+05   -6.78333e+05    1.69856e+07    2.98597e+02
 Pres. DC (bar) Pressure (bar)   Constr. rmsd
   -1.33367e+02   -1.27331e+02    0.00000e+00

           Step           Time
      163550000   327100.00000

   Energies (kJ/mol)
        G96Bond       G96Angle    Proper Dih.  Improper Dih.          LJ-14
    2.58406e+03    3.83079e+03    2.99153e+03    1.15288e+03   -3.10205e+02
     Coulomb-14        LJ (SR)  Disper. corr.   Coulomb (SR)   Coul. recip.
    3.22019e+04    1.42748e+05   -4.21007e+03   -9.91714e+05    2.57483e+03
      Potential    Kinetic En.   Total Energy  Conserved En.    Temperature
   -8.08151e+05    1.29753e+05   -6.78398e+05    1.69907e+07    3.01612e+02
 Pres. DC (bar) Pressure (bar)   Constr. rmsd
   -1.36251e+02    4.18670e+02    0.00000e+00

           Step           Time
      163600000   327200.00000

   Energies (kJ/mol)
        G96Bond       G96Angle    Proper Dih.  Improper Dih.          LJ-14
    2.47726e+03    3.79139e+03    2.86352e+03    1.22995e+03   -2.63354e+02
     Coulomb-14        LJ (SR)  Disper. corr.   Coulomb (SR)   Coul. recip.
    3.21694e+04    1.37837e+05   -4.16183e+03   -9.86083e+05    2.57038e+03
      Potential    Kinetic En.   Total Energy  Conserved En.    Temperature
   -8.07569e+05    1.28688e+05   -6.78882e+05    1.69972e+07    2.99135e+02
 Pres. DC (bar) Pressure (bar)   Constr. rmsd
   -1.33148e+02   -2.96026e+02    0.00000e+00

           Step           Time
      163650000   327300.00000

   Energies (kJ/mol)
        G96Bond       G96Angle    Proper Dih.  Improper Dih.          LJ-14
    2.41303e+03    3.62891e+03    2.98361e+03    1.11762e+03   -3.22246e+02
     Coulomb-14        LJ (SR)  Disper. corr.   Coulomb (SR)   Coul. recip.
    3.22844e+04    1.39988e+05   -4.17134e+03   -9.88467e+05    2.68462e+03
      Potential    Kinetic En.   Total Energy  Conserved En.    Temperature
   -8.07861e+05    1.28723e+05   -6.79138e+05    1.70022e+07    2.99217e+02
 Pres. DC (bar) Pressure (bar)   Constr. rmsd
   -1.33757e+02   -1.58434e+01    0.00000e+00

           Step           Time
      163700000   327400.00000

   Energies (kJ/mol)
        G96Bond       G96Angle    Proper Dih.  Improper Dih.          LJ-14
    2.50512e+03    3.84375e+03    2.94073e+03    1.20550e+03   -2.97042e+02
     Coulomb-14        LJ (SR)  Disper. corr.   Coulomb (SR)   Coul. recip.
    3.20826e+04    1.35487e+05   -4.14071e+03   -9.82913e+05    2.60928e+03
      Potential    Kinetic En.   Total Energy  Conserved En.    Temperature
   -8.06677e+05    1.28653e+05   -6.78024e+05    1.70060e+07    2.99054e+02
 Pres. DC (bar) Pressure (bar)   Constr. rmsd
   -1.31801e+02   -6.25229e+02    0.00000e+00

           Step           Time
      163750000   327500.00000

   Energies (kJ/mol)
        G96Bond       G96Angle    Proper Dih.  Improper Dih.          LJ-14
    2.47420e+03    3.87406e+03    2.91610e+03    1.22668e+03   -3.49884e+02
     Coulomb-14        LJ (SR)  Disper. corr.   Coulomb (SR)   Coul. recip.
    3.21570e+04    1.42635e+05   -4.22736e+03   -9.92936e+05    2.63715e+03
      Potential    Kinetic En.   Total Energy  Conserved En.    Temperature
   -8.09594e+05    1.29667e+05   -6.79927e+05    1.70124e+07    3.01411e+02
 Pres. DC (bar) Pressure (bar)   Constr. rmsd
   -1.37371e+02    3.04877e+02    0.00000e+00

           Step           Time
      163800000   327600.00000

   Energies (kJ/mol)
        G96Bond       G96Angle    Proper Dih.  Improper Dih.          LJ-14
    2.44881e+03    3.69072e+03    2.96648e+03    1.12507e+03   -3.00312e+02
     Coulomb-14        LJ (SR)  Disper. corr.   Coulomb (SR)   Coul. recip.
    3.21332e+04    1.40692e+05   -4.19919e+03   -9.89258e+05    2.57416e+03
      Potential    Kinetic En.   Total Energy  Conserved En.    Temperature
   -8.08127e+05    1.29041e+05   -6.79087e+05    1.70184e+07    2.99956e+02
 Pres. DC (bar) Pressure (bar)   Constr. rmsd
   -1.35548e+02    5.42524e+01    0.00000e+00

           Step           Time
      163850000   327700.00000

   Energies (kJ/mol)
        G96Bond       G96Angle    Proper Dih.  Improper Dih.          LJ-14
    2.47215e+03    3.81757e+03    2.80328e+03    1.17654e+03   -3.29825e+02
     Coulomb-14        LJ (SR)  Disper. corr.   Coulomb (SR)   Coul. recip.
    3.23044e+04    1.38078e+05   -4.15593e+03   -9.86376e+05    2.55571e+03
      Potential    Kinetic En.   Total Energy  Conserved En.    Temperature
   -8.07654e+05    1.29525e+05   -6.78128e+05    1.70241e+07    3.01083e+02
 Pres. DC (bar) Pressure (bar)   Constr. rmsd
   -1.32771e+02   -2.39869e+02    0.00000e+00

           Step           Time
      163900000   327800.00000

   Energies (kJ/mol)
        G96Bond       G96Angle    Proper Dih.  Improper Dih.          LJ-14
    2.51345e+03    3.99096e+03    2.94671e+03    1.14414e+03   -3.61931e+02
     Coulomb-14        LJ (SR)  Disper. corr.   Coulomb (SR)   Coul. recip.
    3.21699e+04    1.40329e+05   -4.18451e+03   -9.89815e+05    2.66277e+03
      Potential    Kinetic En.   Total Energy  Conserved En.    Temperature
   -8.08604e+05    1.29634e+05   -6.78970e+05    1.70293e+07    3.01335e+02
 Pres. DC (bar) Pressure (bar)   Constr. rmsd
   -1.34602e+02   -3.40829e+01    0.00000e+00

           Step           Time
      163950000   327900.00000

   Energies (kJ/mol)
        G96Bond       G96Angle    Proper Dih.  Improper Dih.          LJ-14
    2.55981e+03    3.81947e+03    2.91919e+03    1.15625e+03   -2.82795e+02
     Coulomb-14        LJ (SR)  Disper. corr.   Coulomb (SR)   Coul. recip.
    3.21597e+04    1.39838e+05   -4.18077e+03   -9.87918e+05    2.53930e+03
      Potential    Kinetic En.   Total Energy  Conserved En.    Temperature
   -8.07390e+05    1.28529e+05   -6.78862e+05    1.70344e+07    2.98766e+02
 Pres. DC (bar) Pressure (bar)   Constr. rmsd
   -1.34362e+02   -5.78748e+01    0.00000e+00

           Step           Time
      164000000   328000.00000

   Energies (kJ/mol)
        G96Bond       G96Angle    Proper Dih.  Improper Dih.          LJ-14
    2.29201e+03    3.80851e+03    2.90432e+03    1.17136e+03   -3.16616e+02
     Coulomb-14        LJ (SR)  Disper. corr.   Coulomb (SR)   Coul. recip.
    3.21219e+04    1.39794e+05   -4.18709e+03   -9.89362e+05    2.56327e+03
      Potential    Kinetic En.   Total Energy  Conserved En.    Temperature
   -8.09211e+05    1.29045e+05   -6.80166e+05    1.70398e+07    2.99965e+02
 Pres. DC (bar) Pressure (bar)   Constr. rmsd
   -1.34769e+02   -7.67615e+01    0.00000e+00

           Step           Time
      164050000   328100.00000

   Energies (kJ/mol)
        G96Bond       G96Angle    Proper Dih.  Improper Dih.          LJ-14
    2.38795e+03    3.65489e+03    2.86503e+03    1.16864e+03   -2.76825e+02
     Coulomb-14        LJ (SR)  Disper. corr.   Coulomb (SR)   Coul. recip.
    3.22467e+04    1.40871e+05   -4.17190e+03   -9.90439e+05    2.62677e+03
      Potential    Kinetic En.   Total Energy  Conserved En.    Temperature
   -8.09067e+05    1.28855e+05   -6.80212e+05    1.70450e+07    2.99524e+02
 Pres. DC (bar) Pressure (bar)   Constr. rmsd
   -1.33793e+02    2.56215e+01    0.00000e+00

           Step           Time
      164100000   328200.00000

   Energies (kJ/mol)
        G96Bond       G96Angle    Proper Dih.  Improper Dih.          LJ-14
    2.21788e+03    3.86964e+03    2.92757e+03    1.20813e+03   -2.98970e+02
     Coulomb-14        LJ (SR)  Disper. corr.   Coulomb (SR)   Coul. recip.
    3.19554e+04    1.39870e+05   -4.15559e+03   -9.89548e+05    2.63507e+03
      Potential    Kinetic En.   Total Energy  Conserved En.    Temperature
   -8.09319e+05    1.29377e+05   -6.79942e+05    1.70503e+07    3.00738e+02
 Pres. DC (bar) Pressure (bar)   Constr. rmsd
   -1.32749e+02   -1.75387e+02    0.00000e+00

           Step           Time
      164150000   328300.00000

   Energies (kJ/mol)
        G96Bond       G96Angle    Proper Dih.  Improper Dih.          LJ-14
    2.48963e+03    3.79252e+03    2.96773e+03    1.24301e+03   -3.57827e+02
     Coulomb-14        LJ (SR)  Disper. corr.   Coulomb (SR)   Coul. recip.
    3.20589e+04    1.40341e+05   -4.16536e+03   -9.89877e+05    2.59564e+03
      Potential    Kinetic En.   Total Energy  Conserved En.    Temperature
   -8.08912e+05    1.29685e+05   -6.79227e+05    1.70538e+07    3.01453e+02
 Pres. DC (bar) Pressure (bar)   Constr. rmsd
   -1.33374e+02   -1.04968e+02    0.00000e+00

           Step           Time
      164200000   328400.00000

   Energies (kJ/mol)
        G96Bond       G96Angle    Proper Dih.  Improper Dih.          LJ-14
    2.53353e+03    3.80415e+03    2.84678e+03    1.18981e+03   -3.03201e+02
     Coulomb-14        LJ (SR)  Disper. corr.   Coulomb (SR)   Coul. recip.
    3.22047e+04    1.38649e+05   -4.15411e+03   -9.86024e+05    2.54468e+03
      Potential    Kinetic En.   Total Energy  Conserved En.    Temperature
   -8.06709e+05    1.28895e+05   -6.77814e+05    1.70602e+07    2.99617e+02
 Pres. DC (bar) Pressure (bar)   Constr. rmsd
   -1.32655e+02   -2.59839e+02    0.00000e+00

           Step           Time
      164250000   328500.00000

   Energies (kJ/mol)
        G96Bond       G96Angle    Proper Dih.  Improper Dih.          LJ-14
    2.48891e+03    3.70371e+03    2.89937e+03    1.08805e+03   -2.52833e+02
     Coulomb-14        LJ (SR)  Disper. corr.   Coulomb (SR)   Coul. recip.
    3.21527e+04    1.40537e+05   -4.19103e+03   -9.89167e+05    2.63126e+03
      Potential    Kinetic En.   Total Energy  Conserved En.    Temperature
   -8.08110e+05    1.29239e+05   -6.78871e+05    1.70656e+07    3.00417e+02
 Pres. DC (bar) Pressure (bar)   Constr. rmsd
   -1.35022e+02    2.52031e+01    0.00000e+00

           Step           Time
      164300000   328600.00000

   Energies (kJ/mol)
        G96Bond       G96Angle    Proper Dih.  Improper Dih.          LJ-14
    2.51208e+03    3.78874e+03    2.92351e+03    1.22104e+03   -3.96426e+02
     Coulomb-14        LJ (SR)  Disper. corr.   Coulomb (SR)   Coul. recip.
    3.23326e+04    1.37576e+05   -4.14855e+03   -9.85744e+05    2.57299e+03
      Potential    Kinetic En.   Total Energy  Conserved En.    Temperature
   -8.07362e+05    1.30381e+05   -6.76981e+05    1.70728e+07    3.03071e+02
 Pres. DC (bar) Pressure (bar)   Constr. rmsd
   -1.32301e+02   -5.63158e+02    0.00000e+00

           Step           Time
      164350000   328700.00000

   Energies (kJ/mol)
        G96Bond       G96Angle    Proper Dih.  Improper Dih.          LJ-14
    2.48422e+03    3.82336e+03    2.87100e+03    1.18869e+03   -2.98251e+02
     Coulomb-14        LJ (SR)  Disper. corr.   Coulomb (SR)   Coul. recip.
    3.21537e+04    1.38950e+05   -4.19431e+03   -9.87879e+05    2.60483e+03
      Potential    Kinetic En.   Total Energy  Conserved En.    Temperature
   -8.08296e+05    1.28659e+05   -6.79637e+05    1.70783e+07    2.99069e+02
 Pres. DC (bar) Pressure (bar)   Constr. rmsd
   -1.35233e+02   -1.72110e+01    0.00000e+00

           Step           Time
      164400000   328800.00000

   Energies (kJ/mol)
        G96Bond       G96Angle    Proper Dih.  Improper Dih.          LJ-14
    2.47689e+03    3.89198e+03    2.88308e+03    1.23693e+03   -3.62335e+02
     Coulomb-14        LJ (SR)  Disper. corr.   Coulomb (SR)   Coul. recip.
    3.19319e+04    1.40841e+05   -4.20434e+03   -9.90151e+05    2.51833e+03
      Potential    Kinetic En.   Total Energy  Conserved En.    Temperature
   -8.08937e+05    1.30000e+05   -6.78937e+05    1.70840e+07    3.02186e+02
 Pres. DC (bar) Pressure (bar)   Constr. rmsd
   -1.35880e+02    4.52608e+01    0.00000e+00

           Step           Time
      164450000   328900.00000

   Energies (kJ/mol)
        G96Bond       G96Angle    Proper Dih.  Improper Dih.          LJ-14
    2.35245e+03    3.79742e+03    2.89600e+03    1.15580e+03   -3.54172e+02
     Coulomb-14        LJ (SR)  Disper. corr.   Coulomb (SR)   Coul. recip.
    3.22069e+04    1.40056e+05   -4.17723e+03   -9.89341e+05    2.56823e+03
      Potential    Kinetic En.   Total Energy  Conserved En.    Temperature
   -8.08839e+05    1.28116e+05   -6.80723e+05    1.70880e+07    2.97806e+02
 Pres. DC (bar) Pressure (bar)   Constr. rmsd
   -1.34135e+02   -1.51314e+02    0.00000e+00

Writing checkpoint, step 164498100 at Tue Mar 26 06:18:41 2024


           Step           Time
      164500000   329000.00000

   Energies (kJ/mol)
        G96Bond       G96Angle    Proper Dih.  Improper Dih.          LJ-14
    2.45012e+03    3.62705e+03    2.90645e+03    1.16538e+03   -2.72288e+02
     Coulomb-14        LJ (SR)  Disper. corr.   Coulomb (SR)   Coul. recip.
    3.22248e+04    1.43237e+05   -4.22192e+03   -9.93981e+05    2.59296e+03
      Potential    Kinetic En.   Total Energy  Conserved En.    Temperature
   -8.10271e+05    1.29343e+05   -6.80928e+05    1.70928e+07    3.00658e+02
 Pres. DC (bar) Pressure (bar)   Constr. rmsd
   -1.37018e+02    4.67504e+02    0.00000e+00

           Step           Time
      164550000   329100.00000

   Energies (kJ/mol)
        G96Bond       G96Angle    Proper Dih.  Improper Dih.          LJ-14
    2.49597e+03    3.77038e+03    2.90368e+03    1.17150e+03   -2.14823e+02
     Coulomb-14        LJ (SR)  Disper. corr.   Coulomb (SR)   Coul. recip.
    3.21608e+04    1.41378e+05   -4.18631e+03   -9.91307e+05    2.56450e+03
      Potential    Kinetic En.   Total Energy  Conserved En.    Temperature
   -8.09264e+05    1.29346e+05   -6.79918e+05    1.70999e+07    3.00666e+02
 Pres. DC (bar) Pressure (bar)   Constr. rmsd
   -1.34718e+02    1.73673e+02    0.00000e+00

           Step           Time
      164600000   329200.00000

   Energies (kJ/mol)
        G96Bond       G96Angle    Proper Dih.  Improper Dih.          LJ-14
    2.58276e+03    3.67752e+03    2.95439e+03    1.06300e+03   -3.44481e+02
     Coulomb-14        LJ (SR)  Disper. corr.   Coulomb (SR)   Coul. recip.
    3.21493e+04    1.38335e+05   -4.15772e+03   -9.87051e+05    2.61065e+03
      Potential    Kinetic En.   Total Energy  Conserved En.    Temperature
   -8.08181e+05    1.27575e+05   -6.80606e+05    1.71056e+07    2.96548e+02
 Pres. DC (bar) Pressure (bar)   Constr. rmsd
   -1.32886e+02   -3.98241e+02    0.00000e+00

           Step           Time
      164650000   329300.00000

   Energies (kJ/mol)
        G96Bond       G96Angle    Proper Dih.  Improper Dih.          LJ-14
    2.43867e+03    3.79843e+03    2.95573e+03    1.16100e+03   -3.08240e+02
     Coulomb-14        LJ (SR)  Disper. corr.   Coulomb (SR)   Coul. recip.
    3.22799e+04    1.38986e+05   -4.17358e+03   -9.87366e+05    2.60967e+03
      Potential    Kinetic En.   Total Energy  Conserved En.    Temperature
   -8.07618e+05    1.29790e+05   -6.77828e+05    1.71111e+07    3.01698e+02
 Pres. DC (bar) Pressure (bar)   Constr. rmsd
   -1.33901e+02   -2.44363e+02    0.00000e+00

           Step           Time
      164700000   329400.00000

   Energies (kJ/mol)
        G96Bond       G96Angle    Proper Dih.  Improper Dih.          LJ-14
    2.41642e+03    3.91125e+03    2.98254e+03    1.33348e+03   -3.61413e+02
     Coulomb-14        LJ (SR)  Disper. corr.   Coulomb (SR)   Coul. recip.
    3.22076e+04    1.41996e+05   -4.20234e+03   -9.91113e+05    2.58488e+03
      Potential    Kinetic En.   Total Energy  Conserved En.    Temperature
   -8.08244e+05    1.29462e+05   -6.78782e+05    1.71164e+07    3.00936e+02
 Pres. DC (bar) Pressure (bar)   Constr. rmsd
   -1.35751e+02    2.82901e+02    0.00000e+00

           Step           Time
      164750000   329500.00000

   Energies (kJ/mol)
        G96Bond       G96Angle    Proper Dih.  Improper Dih.          LJ-14
    2.32860e+03    3.99556e+03    2.92852e+03    1.18571e+03   -3.92969e+02
     Coulomb-14        LJ (SR)  Disper. corr.   Coulomb (SR)   Coul. recip.
    3.20763e+04    1.38610e+05   -4.17312e+03   -9.87609e+05    2.67936e+03
      Potential    Kinetic En.   Total Energy  Conserved En.    Temperature
   -8.08371e+05    1.29130e+05   -6.79241e+05    1.71223e+07    3.00164e+02
 Pres. DC (bar) Pressure (bar)   Constr. rmsd
   -1.33871e+02   -2.66851e+02    0.00000e+00

           Step           Time
      164800000   329600.00000

   Energies (kJ/mol)
        G96Bond       G96Angle    Proper Dih.  Improper Dih.          LJ-14
    2.57273e+03    3.97732e+03    2.81087e+03    1.19847e+03   -3.64193e+02
     Coulomb-14        LJ (SR)  Disper. corr.   Coulomb (SR)   Coul. recip.
    3.19663e+04    1.41818e+05   -4.19431e+03   -9.91085e+05    2.53209e+03
      Potential    Kinetic En.   Total Energy  Conserved En.    Temperature
   -8.08768e+05    1.29173e+05   -6.79594e+05    1.71310e+07    3.00264e+02
 Pres. DC (bar) Pressure (bar)   Constr. rmsd
   -1.35233e+02    6.86262e+01    0.00000e+00

           Step           Time
      164850000   329700.00000

   Energies (kJ/mol)
        G96Bond       G96Angle    Proper Dih.  Improper Dih.          LJ-14
    2.27151e+03    3.85657e+03    2.98275e+03    1.20877e+03   -3.24932e+02
     Coulomb-14        LJ (SR)  Disper. corr.   Coulomb (SR)   Coul. recip.
    3.19161e+04    1.41412e+05   -4.19030e+03   -9.90710e+05    2.57355e+03
      Potential    Kinetic En.   Total Energy  Conserved En.    Temperature
   -8.09004e+05    1.27823e+05   -6.81181e+05    1.71371e+07    2.97125e+02
 Pres. DC (bar) Pressure (bar)   Constr. rmsd
   -1.34975e+02    1.89166e+02    0.00000e+00

           Step           Time
      164900000   329800.00000

   Energies (kJ/mol)
        G96Bond       G96Angle    Proper Dih.  Improper Dih.          LJ-14
    2.40615e+03    3.70954e+03    2.91691e+03    1.19119e+03   -3.28061e+02
     Coulomb-14        LJ (SR)  Disper. corr.   Coulomb (SR)   Coul. recip.
    3.21196e+04    1.40277e+05   -4.16002e+03   -9.90064e+05    2.63877e+03
      Potential    Kinetic En.   Total Energy  Conserved En.    Temperature
   -8.09293e+05    1.27760e+05   -6.81533e+05    1.71429e+07    2.96979e+02
 Pres. DC (bar) Pressure (bar)   Constr. rmsd
   -1.33032e+02   -5.73161e+01    0.00000e+00

           Step           Time
      164950000   329900.00000

   Energies (kJ/mol)
        G96Bond       G96Angle    Proper Dih.  Improper Dih.          LJ-14
    2.44429e+03    3.88892e+03    2.86862e+03    1.18407e+03   -3.04351e+02
     Coulomb-14        LJ (SR)  Disper. corr.   Coulomb (SR)   Coul. recip.
    3.18565e+04    1.40977e+05   -4.18661e+03   -9.88350e+05    2.61448e+03
      Potential    Kinetic En.   Total Energy  Conserved En.    Temperature
   -8.07007e+05    1.29693e+05   -6.77313e+05    1.71480e+07    3.01473e+02
 Pres. DC (bar) Pressure (bar)   Constr. rmsd
   -1.34738e+02    1.21955e+02    0.00000e+00

           Step           Time
      165000000   330000.00000

   Energies (kJ/mol)
        G96Bond       G96Angle    Proper Dih.  Improper Dih.          LJ-14
    2.38409e+03    3.87781e+03    2.84496e+03    1.11088e+03   -3.50186e+02
     Coulomb-14        LJ (SR)  Disper. corr.   Coulomb (SR)   Coul. recip.
    3.19775e+04    1.41013e+05   -4.16389e+03   -9.90889e+05    2.54957e+03
      Potential    Kinetic En.   Total Energy  Conserved En.    Temperature
   -8.09645e+05    1.28135e+05   -6.81510e+05    1.71552e+07    2.97850e+02
 Pres. DC (bar) Pressure (bar)   Constr. rmsd
   -1.33280e+02   -6.90024e+01    0.00000e+00

           Step           Time
      165050000   330100.00000

   Energies (kJ/mol)
        G96Bond       G96Angle    Proper Dih.  Improper Dih.          LJ-14
    2.47082e+03    3.84657e+03    2.90592e+03    1.22015e+03   -3.74213e+02
     Coulomb-14        LJ (SR)  Disper. corr.   Coulomb (SR)   Coul. recip.
    3.20794e+04    1.37755e+05   -4.13345e+03   -9.83964e+05    2.68070e+03
      Potential    Kinetic En.   Total Energy  Conserved En.    Temperature
   -8.05513e+05    1.29772e+05   -6.75741e+05    1.71608e+07    3.01655e+02
 Pres. DC (bar) Pressure (bar)   Constr. rmsd
   -1.31340e+02   -3.58602e+02    0.00000e+00

           Step           Time
      165100000   330200.00000

   Energies (kJ/mol)
        G96Bond       G96Angle    Proper Dih.  Improper Dih.          LJ-14
    2.46033e+03    4.02365e+03    3.05353e+03    1.14000e+03   -3.62438e+02
     Coulomb-14        LJ (SR)  Disper. corr.   Coulomb (SR)   Coul. recip.
    3.22284e+04    1.38560e+05   -4.18497e+03   -9.87831e+05    2.55476e+03
      Potential    Kinetic En.   Total Energy  Conserved En.    Temperature
   -8.08357e+05    1.29616e+05   -6.78741e+05    1.71658e+07    3.01295e+02
 Pres. DC (bar) Pressure (bar)   Constr. rmsd
   -1.34632e+02   -1.97919e+02    0.00000e+00

           Step           Time
      165150000   330300.00000

   Energies (kJ/mol)
        G96Bond       G96Angle    Proper Dih.  Improper Dih.          LJ-14
    2.54682e+03    3.79208e+03    2.86161e+03    1.11782e+03   -3.23654e+02
     Coulomb-14        LJ (SR)  Disper. corr.   Coulomb (SR)   Coul. recip.
    3.20758e+04    1.39299e+05   -4.15063e+03   -9.87555e+05    2.58666e+03
      Potential    Kinetic En.   Total Energy  Conserved En.    Temperature
   -8.07750e+05    1.28350e+05   -6.79400e+05    1.71718e+07    2.98351e+02
 Pres. DC (bar) Pressure (bar)   Constr. rmsd
   -1.32433e+02   -3.58647e+02    0.00000e+00

           Step           Time
      165200000   330400.00000

   Energies (kJ/mol)
        G96Bond       G96Angle    Proper Dih.  Improper Dih.          LJ-14
    2.50079e+03    3.88850e+03    2.88724e+03    1.18619e+03   -3.19583e+02
     Coulomb-14        LJ (SR)  Disper. corr.   Coulomb (SR)   Coul. recip.
    3.21162e+04    1.40871e+05   -4.18612e+03   -9.90434e+05    2.59748e+03
      Potential    Kinetic En.   Total Energy  Conserved En.    Temperature
   -8.08892e+05    1.28987e+05   -6.79905e+05    1.71780e+07    2.99831e+02
 Pres. DC (bar) Pressure (bar)   Constr. rmsd
   -1.34706e+02   -4.43265e+01    0.00000e+00

           Step           Time
      165250000   330500.00000

   Energies (kJ/mol)
        G96Bond       G96Angle    Proper Dih.  Improper Dih.          LJ-14
    2.36912e+03    3.70126e+03    2.95023e+03    1.22480e+03   -3.68843e+02
     Coulomb-14        LJ (SR)  Disper. corr.   Coulomb (SR)   Coul. recip.
    3.22668e+04    1.42083e+05   -4.18389e+03   -9.92183e+05    2.67115e+03
      Potential    Kinetic En.   Total Energy  Conserved En.    Temperature
   -8.09469e+05    1.29670e+05   -6.79799e+05    1.71838e+07    3.01419e+02
 Pres. DC (bar) Pressure (bar)   Constr. rmsd
   -1.34562e+02    9.83438e+01    0.00000e+00

           Step           Time
      165300000   330600.00000

   Energies (kJ/mol)
        G96Bond       G96Angle    Proper Dih.  Improper Dih.          LJ-14
    2.51462e+03    3.85465e+03    2.93286e+03    1.11039e+03   -3.71834e+02
     Coulomb-14        LJ (SR)  Disper. corr.   Coulomb (SR)   Coul. recip.
    3.22286e+04    1.37586e+05   -4.15748e+03   -9.84834e+05    2.53435e+03
      Potential    Kinetic En.   Total Energy  Conserved En.    Temperature
   -8.06601e+05    1.30564e+05   -6.76037e+05    1.71897e+07    3.03497e+02
 Pres. DC (bar) Pressure (bar)   Constr. rmsd
   -1.32870e+02   -3.46185e+02    0.00000e+00

           Step           Time
      165350000   330700.00000

   Energies (kJ/mol)
        G96Bond       G96Angle    Proper Dih.  Improper Dih.          LJ-14
    2.41130e+03    3.59034e+03    2.91482e+03    1.12970e+03   -3.08104e+02
     Coulomb-14        LJ (SR)  Disper. corr.   Coulomb (SR)   Coul. recip.
    3.22497e+04    1.40595e+05   -4.19700e+03   -9.90901e+05    2.54518e+03
      Potential    Kinetic En.   Total Energy  Conserved En.    Temperature
   -8.09970e+05    1.28899e+05   -6.81071e+05    1.71965e+07    2.99627e+02
 Pres. DC (bar) Pressure (bar)   Constr. rmsd
   -1.35406e+02    9.29507e+01    0.00000e+00

           Step           Time
      165400000   330800.00000

   Energies (kJ/mol)
        G96Bond       G96Angle    Proper Dih.  Improper Dih.          LJ-14
    2.40016e+03    3.89567e+03    2.96033e+03    1.17379e+03   -3.67462e+02
     Coulomb-14        LJ (SR)  Disper. corr.   Coulomb (SR)   Coul. recip.
    3.22030e+04    1.41828e+05   -4.18349e+03   -9.90590e+05    2.56572e+03
      Potential    Kinetic En.   Total Energy  Conserved En.    Temperature
   -8.08115e+05    1.29252e+05   -6.78862e+05    1.72033e+07    3.00448e+02
 Pres. DC (bar) Pressure (bar)   Constr. rmsd
   -1.34537e+02    1.63651e+02    0.00000e+00

           Step           Time
      165450000   330900.00000

   Energies (kJ/mol)
        G96Bond       G96Angle    Proper Dih.  Improper Dih.          LJ-14
    2.41276e+03    3.91371e+03    2.99481e+03    1.18465e+03   -3.55503e+02
     Coulomb-14        LJ (SR)  Disper. corr.   Coulomb (SR)   Coul. recip.
    3.20628e+04    1.43706e+05   -4.21583e+03   -9.93092e+05    2.52456e+03
      Potential    Kinetic En.   Total Energy  Conserved En.    Temperature
   -8.08864e+05    1.29496e+05   -6.79368e+05    1.72077e+07    3.01015e+02
 Pres. DC (bar) Pressure (bar)   Constr. rmsd
   -1.36623e+02    4.45373e+02    0.00000e+00

           Step           Time
      165500000   331000.00000

   Energies (kJ/mol)
        G96Bond       G96Angle    Proper Dih.  Improper Dih.          LJ-14
    2.42692e+03    3.87991e+03    2.90530e+03    1.15586e+03   -3.57308e+02
     Coulomb-14        LJ (SR)  Disper. corr.   Coulomb (SR)   Coul. recip.
    3.21794e+04    1.39307e+05   -4.18986e+03   -9.88838e+05    2.53763e+03
      Potential    Kinetic En.   Total Energy  Conserved En.    Temperature
   -8.08993e+05    1.29073e+05   -6.79919e+05    1.72122e+07    3.00032e+02
 Pres. DC (bar) Pressure (bar)   Constr. rmsd
   -1.34947e+02   -8.28537e+01    0.00000e+00

           Step           Time
      165550000   331100.00000

   Energies (kJ/mol)
        G96Bond       G96Angle    Proper Dih.  Improper Dih.          LJ-14
    2.46478e+03    3.82275e+03    2.83130e+03    1.09969e+03   -2.77968e+02
     Coulomb-14        LJ (SR)  Disper. corr.   Coulomb (SR)   Coul. recip.
    3.20599e+04    1.40278e+05   -4.17285e+03   -9.90250e+05    2.62882e+03
      Potential    Kinetic En.   Total Energy  Conserved En.    Temperature
   -8.09516e+05    1.28696e+05   -6.80820e+05    1.72174e+07    2.99155e+02
 Pres. DC (bar) Pressure (bar)   Constr. rmsd
   -1.33854e+02   -8.28722e+01    0.00000e+00

           Step           Time
      165600000   331200.00000

   Energies (kJ/mol)
        G96Bond       G96Angle    Proper Dih.  Improper Dih.          LJ-14
    2.50019e+03    3.95261e+03    2.97132e+03    1.19435e+03   -3.04050e+02
     Coulomb-14        LJ (SR)  Disper. corr.   Coulomb (SR)   Coul. recip.
    3.21112e+04    1.41635e+05   -4.18351e+03   -9.90799e+05    2.61294e+03
      Potential    Kinetic En.   Total Energy  Conserved En.    Temperature
   -8.08309e+05    1.30184e+05   -6.78125e+05    1.72238e+07    3.02614e+02
 Pres. DC (bar) Pressure (bar)   Constr. rmsd
   -1.34538e+02    1.79688e+02    0.00000e+00

           Step           Time
      165650000   331300.00000

   Energies (kJ/mol)
        G96Bond       G96Angle    Proper Dih.  Improper Dih.          LJ-14
    2.47220e+03    3.98737e+03    2.91903e+03    1.16409e+03   -3.42075e+02
     Coulomb-14        LJ (SR)  Disper. corr.   Coulomb (SR)   Coul. recip.
    3.22403e+04    1.39920e+05   -4.16934e+03   -9.88345e+05    2.59514e+03
      Potential    Kinetic En.   Total Energy  Conserved En.    Temperature
   -8.07558e+05    1.29065e+05   -6.78493e+05    1.72285e+07    3.00011e+02
 Pres. DC (bar) Pressure (bar)   Constr. rmsd
   -1.33629e+02   -7.86651e+01    0.00000e+00

           Step           Time
      165700000   331400.00000

   Energies (kJ/mol)
        G96Bond       G96Angle    Proper Dih.  Improper Dih.          LJ-14
    2.37099e+03    3.76360e+03    2.90671e+03    1.11809e+03   -3.08287e+02
     Coulomb-14        LJ (SR)  Disper. corr.   Coulomb (SR)   Coul. recip.
    3.23646e+04    1.39912e+05   -4.17640e+03   -9.90330e+05    2.51826e+03
      Potential    Kinetic En.   Total Energy  Conserved En.    Temperature
   -8.09860e+05    1.28630e+05   -6.81231e+05    1.72346e+07    2.99001e+02
 Pres. DC (bar) Pressure (bar)   Constr. rmsd
   -1.34081e+02   -2.04828e+02    0.00000e+00

           Step           Time
      165750000   331500.00000

   Energies (kJ/mol)
        G96Bond       G96Angle    Proper Dih.  Improper Dih.          LJ-14
    2.57897e+03    3.80054e+03    2.93679e+03    1.18602e+03   -3.46579e+02
     Coulomb-14        LJ (SR)  Disper. corr.   Coulomb (SR)   Coul. recip.
    3.20760e+04    1.40640e+05   -4.18434e+03   -9.90348e+05    2.61724e+03
      Potential    Kinetic En.   Total Energy  Conserved En.    Temperature
   -8.09044e+05    1.29422e+05   -6.79622e+05    1.72396e+07    3.00842e+02
 Pres. DC (bar) Pressure (bar)   Constr. rmsd
   -1.34591e+02    7.23147e+01    0.00000e+00

           Step           Time
      165800000   331600.00000

   Energies (kJ/mol)
        G96Bond       G96Angle    Proper Dih.  Improper Dih.          LJ-14
    2.33103e+03    3.77537e+03    2.88883e+03    1.13397e+03   -2.83175e+02
     Coulomb-14        LJ (SR)  Disper. corr.   Coulomb (SR)   Coul. recip.
    3.22644e+04    1.41942e+05   -4.18357e+03   -9.90778e+05    2.58215e+03
      Potential    Kinetic En.   Total Energy  Conserved En.    Temperature
   -8.08327e+05    1.28138e+05   -6.80189e+05    1.72433e+07    2.97858e+02
 Pres. DC (bar) Pressure (bar)   Constr. rmsd
   -1.34542e+02    3.35477e+02    0.00000e+00

           Step           Time
      165850000   331700.00000

   Energies (kJ/mol)
        G96Bond       G96Angle    Proper Dih.  Improper Dih.          LJ-14
    2.46207e+03    3.72580e+03    2.94228e+03    1.16767e+03   -3.14947e+02
     Coulomb-14        LJ (SR)  Disper. corr.   Coulomb (SR)   Coul. recip.
    3.23031e+04    1.40046e+05   -4.17610e+03   -9.90381e+05    2.63655e+03
      Potential    Kinetic En.   Total Energy  Conserved En.    Temperature
   -8.09588e+05    1.29241e+05   -6.80347e+05    1.72492e+07    3.00423e+02
 Pres. DC (bar) Pressure (bar)   Constr. rmsd
   -1.34062e+02   -6.62866e+01    0.00000e+00

           Step           Time
      165900000   331800.00000

   Energies (kJ/mol)
        G96Bond       G96Angle    Proper Dih.  Improper Dih.          LJ-14
    2.32415e+03    3.88987e+03    2.90592e+03    1.15457e+03   -3.12010e+02
     Coulomb-14        LJ (SR)  Disper. corr.   Coulomb (SR)   Coul. recip.
    3.19581e+04    1.41385e+05   -4.16767e+03   -9.91061e+05    2.64609e+03
      Potential    Kinetic En.   Total Energy  Conserved En.    Temperature
   -8.09277e+05    1.29380e+05   -6.79897e+05    1.72534e+07    3.00745e+02
 Pres. DC (bar) Pressure (bar)   Constr. rmsd
   -1.33522e+02    4.25397e+01    0.00000e+00

           Step           Time
      165950000   331900.00000

   Energies (kJ/mol)
        G96Bond       G96Angle    Proper Dih.  Improper Dih.          LJ-14
    2.49154e+03    3.79670e+03    2.89910e+03    1.13993e+03   -2.52270e+02
     Coulomb-14        LJ (SR)  Disper. corr.   Coulomb (SR)   Coul. recip.
    3.21206e+04    1.42086e+05   -4.19140e+03   -9.91577e+05    2.56542e+03
      Potential    Kinetic En.   Total Energy  Conserved En.    Temperature
   -8.08921e+05    1.28850e+05   -6.80071e+05    1.72588e+07    2.99514e+02
 Pres. DC (bar) Pressure (bar)   Constr. rmsd
   -1.35046e+02    2.98356e+02    0.00000e+00

           Step           Time
      166000000   332000.00000

   Energies (kJ/mol)
        G96Bond       G96Angle    Proper Dih.  Improper Dih.          LJ-14
    2.43179e+03    3.79995e+03    2.89593e+03    1.14145e+03   -3.49561e+02
     Coulomb-14        LJ (SR)  Disper. corr.   Coulomb (SR)   Coul. recip.
    3.23119e+04    1.41344e+05   -4.19288e+03   -9.91033e+05    2.59674e+03
      Potential    Kinetic En.   Total Energy  Conserved En.    Temperature
   -8.09054e+05    1.29744e+05   -6.79310e+05    1.72633e+07    3.01590e+02
 Pres. DC (bar) Pressure (bar)   Constr. rmsd
   -1.35141e+02    1.72144e+02    0.00000e+00

           Step           Time
      166050000   332100.00000

   Energies (kJ/mol)
        G96Bond       G96Angle    Proper Dih.  Improper Dih.          LJ-14
    2.42486e+03    3.75286e+03    2.90619e+03    1.23174e+03   -3.39455e+02
     Coulomb-14        LJ (SR)  Disper. corr.   Coulomb (SR)   Coul. recip.
    3.23023e+04    1.41353e+05   -4.18645e+03   -9.91288e+05    2.56039e+03
      Potential    Kinetic En.   Total Energy  Conserved En.    Temperature
   -8.09283e+05    1.29356e+05   -6.79927e+05    1.72687e+07    3.00689e+02
 Pres. DC (bar) Pressure (bar)   Constr. rmsd
   -1.34727e+02    6.42661e+01    0.00000e+00

           Step           Time
      166100000   332200.00000

   Energies (kJ/mol)
        G96Bond       G96Angle    Proper Dih.  Improper Dih.          LJ-14
    2.40172e+03    3.84096e+03    2.94919e+03    1.10198e+03   -3.31996e+02
     Coulomb-14        LJ (SR)  Disper. corr.   Coulomb (SR)   Coul. recip.
    3.21843e+04    1.42723e+05   -4.20044e+03   -9.93865e+05    2.59755e+03
      Potential    Kinetic En.   Total Energy  Conserved En.    Temperature
   -8.10599e+05    1.28433e+05   -6.82165e+05    1.72761e+07    2.98544e+02
 Pres. DC (bar) Pressure (bar)   Constr. rmsd
   -1.35629e+02    1.83784e+02    0.00000e+00

           Step           Time
      166150000   332300.00000

   Energies (kJ/mol)
        G96Bond       G96Angle    Proper Dih.  Improper Dih.          LJ-14
    2.56081e+03    3.92814e+03    2.88071e+03    1.17107e+03   -3.85308e+02
     Coulomb-14        LJ (SR)  Disper. corr.   Coulomb (SR)   Coul. recip.
    3.19209e+04    1.40291e+05   -4.18589e+03   -9.87606e+05    2.50061e+03
      Potential    Kinetic En.   Total Energy  Conserved En.    Temperature
   -8.06924e+05    1.28631e+05   -6.78293e+05    1.72820e+07    2.99004e+02
 Pres. DC (bar) Pressure (bar)   Constr. rmsd
   -1.34691e+02    1.30174e+01    0.00000e+00

           Step           Time
      166200000   332400.00000

   Energies (kJ/mol)
        G96Bond       G96Angle    Proper Dih.  Improper Dih.          LJ-14
    2.42580e+03    3.88847e+03    2.99337e+03    1.19653e+03   -2.75714e+02
     Coulomb-14        LJ (SR)  Disper. corr.   Coulomb (SR)   Coul. recip.
    3.21788e+04    1.42469e+05   -4.18608e+03   -9.93295e+05    2.56617e+03
      Potential    Kinetic En.   Total Energy  Conserved En.    Temperature
   -8.10038e+05    1.30147e+05   -6.79891e+05    1.72873e+07    3.02528e+02
 Pres. DC (bar) Pressure (bar)   Constr. rmsd
   -1.34704e+02    2.13852e+02    0.00000e+00

           Step           Time
      166250000   332500.00000

   Energies (kJ/mol)
        G96Bond       G96Angle    Proper Dih.  Improper Dih.          LJ-14
    2.40799e+03    3.86930e+03    2.88595e+03    1.18366e+03   -3.25720e+02
     Coulomb-14        LJ (SR)  Disper. corr.   Coulomb (SR)   Coul. recip.
    3.19947e+04    1.39135e+05   -4.16015e+03   -9.88538e+05    2.54191e+03
      Potential    Kinetic En.   Total Energy  Conserved En.    Temperature
   -8.09006e+05    1.27875e+05   -6.81131e+05    1.72927e+07    2.97246e+02
 Pres. DC (bar) Pressure (bar)   Constr. rmsd
   -1.33041e+02   -3.23021e+02    0.00000e+00

           Step           Time
      166300000   332600.00000

   Energies (kJ/mol)
        G96Bond       G96Angle    Proper Dih.  Improper Dih.          LJ-14
    2.39405e+03    3.86442e+03    2.88785e+03    1.15156e+03   -3.82781e+02
     Coulomb-14        LJ (SR)  Disper. corr.   Coulomb (SR)   Coul. recip.
    3.20511e+04    1.38634e+05   -4.17965e+03   -9.87668e+05    2.54165e+03
      Potential    Kinetic En.   Total Energy  Conserved En.    Temperature
   -8.08706e+05    1.28895e+05   -6.79811e+05    1.72999e+07    2.99618e+02
 Pres. DC (bar) Pressure (bar)   Constr. rmsd
   -1.34290e+02   -2.18091e+02    0.00000e+00

           Step           Time
      166350000   332700.00000

   Energies (kJ/mol)
        G96Bond       G96Angle    Proper Dih.  Improper Dih.          LJ-14
    2.35350e+03    3.79420e+03    2.97683e+03    1.14171e+03   -2.92273e+02
     Coulomb-14        LJ (SR)  Disper. corr.   Coulomb (SR)   Coul. recip.
    3.21618e+04    1.38508e+05   -4.16452e+03   -9.86997e+05    2.57255e+03
      Potential    Kinetic En.   Total Energy  Conserved En.    Temperature
   -8.07945e+05    1.29584e+05   -6.78362e+05    1.73055e+07    3.01218e+02
 Pres. DC (bar) Pressure (bar)   Constr. rmsd
   -1.33320e+02   -1.46722e+02    0.00000e+00

           Step           Time
      166400000   332800.00000

   Energies (kJ/mol)
        G96Bond       G96Angle    Proper Dih.  Improper Dih.          LJ-14
    2.54285e+03    3.90535e+03    2.92574e+03    1.14097e+03   -3.09185e+02
     Coulomb-14        LJ (SR)  Disper. corr.   Coulomb (SR)   Coul. recip.
    3.23117e+04    1.41650e+05   -4.20155e+03   -9.90775e+05    2.49946e+03
      Potential    Kinetic En.   Total Energy  Conserved En.    Temperature
   -8.08310e+05    1.30009e+05   -6.78301e+05    1.73107e+07    3.02207e+02
 Pres. DC (bar) Pressure (bar)   Constr. rmsd
   -1.35700e+02    2.49723e+02    0.00000e+00

           Step           Time
      166450000   332900.00000

   Energies (kJ/mol)
        G96Bond       G96Angle    Proper Dih.  Improper Dih.          LJ-14
    2.50323e+03    3.78088e+03    2.96511e+03    1.23293e+03   -3.13627e+02
     Coulomb-14        LJ (SR)  Disper. corr.   Coulomb (SR)   Coul. recip.
    3.20210e+04    1.38877e+05   -4.18009e+03   -9.88639e+05    2.58050e+03
      Potential    Kinetic En.   Total Energy  Conserved En.    Temperature
   -8.09172e+05    1.28475e+05   -6.80697e+05    1.73148e+07    2.98641e+02
 Pres. DC (bar) Pressure (bar)   Constr. rmsd
   -1.34318e+02   -1.39775e+02    0.00000e+00

           Step           Time
      166500000   333000.00000

   Energies (kJ/mol)
        G96Bond       G96Angle    Proper Dih.  Improper Dih.          LJ-14
    2.51143e+03    3.85026e+03    2.91950e+03    1.16863e+03   -3.25269e+02
     Coulomb-14        LJ (SR)  Disper. corr.   Coulomb (SR)   Coul. recip.
    3.20508e+04    1.41227e+05   -4.19138e+03   -9.90285e+05    2.52974e+03
      Potential    Kinetic En.   Total Energy  Conserved En.    Temperature
   -8.08544e+05    1.29555e+05   -6.78989e+05    1.73199e+07    3.01152e+02
 Pres. DC (bar) Pressure (bar)   Constr. rmsd
   -1.35044e+02    6.93940e+01    0.00000e+00

           Step           Time
      166550000   333100.00000

   Energies (kJ/mol)
        G96Bond       G96Angle    Proper Dih.  Improper Dih.          LJ-14
    2.54042e+03    3.92002e+03    2.86655e+03    1.11171e+03   -3.40980e+02
     Coulomb-14        LJ (SR)  Disper. corr.   Coulomb (SR)   Coul. recip.
    3.22164e+04    1.40349e+05   -4.18115e+03   -9.88872e+05    2.52586e+03
      Potential    Kinetic En.   Total Energy  Conserved En.    Temperature
   -8.07864e+05    1.29228e+05   -6.78636e+05    1.73250e+07    3.00391e+02
 Pres. DC (bar) Pressure (bar)   Constr. rmsd
   -1.34386e+02   -6.69701e+01    0.00000e+00

           Step           Time
      166600000   333200.00000

   Energies (kJ/mol)
        G96Bond       G96Angle    Proper Dih.  Improper Dih.          LJ-14
    2.54282e+03    3.91246e+03    2.86131e+03    1.17410e+03   -3.55240e+02
     Coulomb-14        LJ (SR)  Disper. corr.   Coulomb (SR)   Coul. recip.
    3.22588e+04    1.40104e+05   -4.17543e+03   -9.88822e+05    2.61401e+03
      Potential    Kinetic En.   Total Energy  Conserved En.    Temperature
   -8.07885e+05    1.30069e+05   -6.77815e+05    1.73296e+07    3.02347e+02
 Pres. DC (bar) Pressure (bar)   Constr. rmsd
   -1.34019e+02   -1.32554e+02    0.00000e+00

           Step           Time
      166650000   333300.00000

   Energies (kJ/mol)
        G96Bond       G96Angle    Proper Dih.  Improper Dih.          LJ-14
    2.31334e+03    3.86690e+03    2.81049e+03    1.15541e+03   -3.29725e+02
     Coulomb-14        LJ (SR)  Disper. corr.   Coulomb (SR)   Coul. recip.
    3.22212e+04    1.38459e+05   -4.17600e+03   -9.88001e+05    2.49540e+03
      Potential    Kinetic En.   Total Energy  Conserved En.    Temperature
   -8.09185e+05    1.29211e+05   -6.79974e+05    1.73348e+07    3.00353e+02
 Pres. DC (bar) Pressure (bar)   Constr. rmsd
   -1.34056e+02   -2.73466e+02    0.00000e+00

           Step           Time
      166700000   333400.00000

   Energies (kJ/mol)
        G96Bond       G96Angle    Proper Dih.  Improper Dih.          LJ-14
    2.57268e+03    3.71250e+03    2.84326e+03    1.14104e+03   -2.83341e+02
     Coulomb-14        LJ (SR)  Disper. corr.   Coulomb (SR)   Coul. recip.
    3.22141e+04    1.41494e+05   -4.20518e+03   -9.92622e+05    2.52491e+03
      Potential    Kinetic En.   Total Energy  Conserved En.    Temperature
   -8.10607e+05    1.28927e+05   -6.81680e+05    1.73421e+07    2.99692e+02
 Pres. DC (bar) Pressure (bar)   Constr. rmsd
   -1.35935e+02    1.08227e+02    0.00000e+00

           Step           Time
      166750000   333500.00000

   Energies (kJ/mol)
        G96Bond       G96Angle    Proper Dih.  Improper Dih.          LJ-14
    2.32616e+03    3.77881e+03    2.95281e+03    1.17072e+03   -3.17538e+02
     Coulomb-14        LJ (SR)  Disper. corr.   Coulomb (SR)   Coul. recip.
    3.21856e+04    1.42137e+05   -4.19569e+03   -9.92854e+05    2.50566e+03
      Potential    Kinetic En.   Total Energy  Conserved En.    Temperature
   -8.10311e+05    1.28737e+05   -6.81574e+05    1.73491e+07    2.99250e+02
 Pres. DC (bar) Pressure (bar)   Constr. rmsd
   -1.35322e+02    2.61981e+02    0.00000e+00

           Step           Time
      166800000   333600.00000

   Energies (kJ/mol)
        G96Bond       G96Angle    Proper Dih.  Improper Dih.          LJ-14
    2.45565e+03    3.75996e+03    2.84056e+03    1.06744e+03   -1.79215e+02
     Coulomb-14        LJ (SR)  Disper. corr.   Coulomb (SR)   Coul. recip.
    3.25979e+04    1.39991e+05   -4.18328e+03   -9.88998e+05    2.66634e+03
      Potential    Kinetic En.   Total Energy  Conserved En.    Temperature
   -8.07982e+05    1.29523e+05   -6.78459e+05    1.73553e+07    3.01078e+02
 Pres. DC (bar) Pressure (bar)   Constr. rmsd
   -1.34523e+02    2.98620e+01    0.00000e+00

           Step           Time
      166850000   333700.00000

   Energies (kJ/mol)
        G96Bond       G96Angle    Proper Dih.  Improper Dih.          LJ-14
    2.39369e+03    3.78521e+03    2.91869e+03    1.18634e+03   -3.12464e+02
     Coulomb-14        LJ (SR)  Disper. corr.   Coulomb (SR)   Coul. recip.
    3.22809e+04    1.41280e+05   -4.19255e+03   -9.90588e+05    2.58114e+03
      Potential    Kinetic En.   Total Energy  Conserved En.    Temperature
   -8.08667e+05    1.29878e+05   -6.78789e+05    1.73620e+07    3.01903e+02
 Pres. DC (bar) Pressure (bar)   Constr. rmsd
   -1.35120e+02    2.06271e+02    0.00000e+00

           Step           Time
      166900000   333800.00000

   Energies (kJ/mol)
        G96Bond       G96Angle    Proper Dih.  Improper Dih.          LJ-14
    2.54063e+03    3.75797e+03    2.92903e+03    1.09822e+03   -3.37622e+02
     Coulomb-14        LJ (SR)  Disper. corr.   Coulomb (SR)   Coul. recip.
    3.23112e+04    1.39059e+05   -4.19127e+03   -9.87969e+05    2.58879e+03
      Potential    Kinetic En.   Total Energy  Conserved En.    Temperature
   -8.08213e+05    1.28537e+05   -6.79676e+05    1.73675e+07    2.98784e+02
 Pres. DC (bar) Pressure (bar)   Constr. rmsd
   -1.35037e+02   -2.57113e+02    0.00000e+00

           Step           Time
      166950000   333900.00000

   Energies (kJ/mol)
        G96Bond       G96Angle    Proper Dih.  Improper Dih.          LJ-14
    2.54060e+03    3.83755e+03    2.85891e+03    1.20213e+03   -3.11026e+02
     Coulomb-14        LJ (SR)  Disper. corr.   Coulomb (SR)   Coul. recip.
    3.21437e+04    1.41548e+05   -4.19617e+03   -9.91347e+05    2.63073e+03
      Potential    Kinetic En.   Total Energy  Conserved En.    Temperature
   -8.09092e+05    1.28453e+05   -6.80640e+05    1.73705e+07    2.98589e+02
 Pres. DC (bar) Pressure (bar)   Constr. rmsd
   -1.35353e+02    1.38854e+02    0.00000e+00

           Step           Time
      167000000   334000.00000

   Energies (kJ/mol)
        G96Bond       G96Angle    Proper Dih.  Improper Dih.          LJ-14
    2.45966e+03    3.52347e+03    2.88744e+03    1.16905e+03   -2.85378e+02
     Coulomb-14        LJ (SR)  Disper. corr.   Coulomb (SR)   Coul. recip.
    3.24051e+04    1.41973e+05   -4.20290e+03   -9.92782e+05    2.55579e+03
      Potential    Kinetic En.   Total Energy  Conserved En.    Temperature
   -8.10297e+05    1.29859e+05   -6.80438e+05    1.73758e+07    3.01858e+02
 Pres. DC (bar) Pressure (bar)   Constr. rmsd
   -1.35787e+02    2.27923e+02    0.00000e+00

           Step           Time
      167050000   334100.00000

   Energies (kJ/mol)
        G96Bond       G96Angle    Proper Dih.  Improper Dih.          LJ-14
    2.48579e+03    3.79484e+03    2.91332e+03    1.15606e+03   -3.16743e+02
     Coulomb-14        LJ (SR)  Disper. corr.   Coulomb (SR)   Coul. recip.
    3.23057e+04    1.40254e+05   -4.18120e+03   -9.88219e+05    2.60136e+03
      Potential    Kinetic En.   Total Energy  Conserved En.    Temperature
   -8.07206e+05    1.28492e+05   -6.78714e+05    1.73824e+07    2.98681e+02
 Pres. DC (bar) Pressure (bar)   Constr. rmsd
   -1.34390e+02    8.87085e+01    0.00000e+00

           Step           Time
      167100000   334200.00000

   Energies (kJ/mol)
        G96Bond       G96Angle    Proper Dih.  Improper Dih.          LJ-14
    2.39243e+03    3.70297e+03    2.94713e+03    1.17618e+03   -2.90733e+02
     Coulomb-14        LJ (SR)  Disper. corr.   Coulomb (SR)   Coul. recip.
    3.21497e+04    1.43019e+05   -4.21962e+03   -9.94487e+05    2.64857e+03
      Potential    Kinetic En.   Total Energy  Conserved En.    Temperature
   -8.10961e+05    1.29381e+05   -6.81580e+05    1.73884e+07    3.00747e+02
 Pres. DC (bar) Pressure (bar)   Constr. rmsd
   -1.36869e+02    4.98606e+02    0.00000e+00

           Step           Time
      167150000   334300.00000

   Energies (kJ/mol)
        G96Bond       G96Angle    Proper Dih.  Improper Dih.          LJ-14
    2.54006e+03    3.84070e+03    2.94524e+03    1.27441e+03   -3.73535e+02
     Coulomb-14        LJ (SR)  Disper. corr.   Coulomb (SR)   Coul. recip.
    3.22484e+04    1.40072e+05   -4.16750e+03   -9.88586e+05    2.50182e+03
      Potential    Kinetic En.   Total Energy  Conserved En.    Temperature
   -8.07705e+05    1.29516e+05   -6.78189e+05    1.73931e+07    3.01060e+02
 Pres. DC (bar) Pressure (bar)   Constr. rmsd
   -1.33511e+02   -1.17876e+02    0.00000e+00

           Step           Time
      167200000   334400.00000

   Energies (kJ/mol)
        G96Bond       G96Angle    Proper Dih.  Improper Dih.          LJ-14
    2.60449e+03    3.80224e+03    2.92355e+03    1.17084e+03   -2.70328e+02
     Coulomb-14        LJ (SR)  Disper. corr.   Coulomb (SR)   Coul. recip.
    3.25387e+04    1.38991e+05   -4.17886e+03   -9.87458e+05    2.63628e+03
      Potential    Kinetic En.   Total Energy  Conserved En.    Temperature
   -8.07240e+05    1.29741e+05   -6.77499e+05    1.73993e+07    3.01583e+02
 Pres. DC (bar) Pressure (bar)   Constr. rmsd
   -1.34240e+02   -4.01191e+01    0.00000e+00

           Step           Time
      167250000   334500.00000

   Energies (kJ/mol)
        G96Bond       G96Angle    Proper Dih.  Improper Dih.          LJ-14
    2.41155e+03    3.69910e+03    3.02420e+03    1.14302e+03   -3.13745e+02
     Coulomb-14        LJ (SR)  Disper. corr.   Coulomb (SR)   Coul. recip.
    3.21267e+04    1.42195e+05   -4.20642e+03   -9.92711e+05    2.65414e+03
      Potential    Kinetic En.   Total Energy  Conserved En.    Temperature
   -8.09977e+05    1.28582e+05   -6.81396e+05    1.74040e+07    2.98889e+02
 Pres. DC (bar) Pressure (bar)   Constr. rmsd
   -1.36014e+02    1.27388e+02    0.00000e+00

           Step           Time
      167300000   334600.00000

   Energies (kJ/mol)
        G96Bond       G96Angle    Proper Dih.  Improper Dih.          LJ-14
    2.32322e+03    3.78185e+03    2.92334e+03    1.12847e+03   -3.25429e+02
     Coulomb-14        LJ (SR)  Disper. corr.   Coulomb (SR)   Coul. recip.
    3.21470e+04    1.38996e+05   -4.17957e+03   -9.87787e+05    2.60095e+03
      Potential    Kinetic En.   Total Energy  Conserved En.    Temperature
   -8.08391e+05    1.28103e+05   -6.80287e+05    1.74089e+07    2.97777e+02
 Pres. DC (bar) Pressure (bar)   Constr. rmsd
   -1.34285e+02   -1.61210e+02    0.00000e+00

           Step           Time
      167350000   334700.00000

   Energies (kJ/mol)
        G96Bond       G96Angle    Proper Dih.  Improper Dih.          LJ-14
    2.40708e+03    3.82317e+03    2.89422e+03    1.11413e+03   -3.15764e+02
     Coulomb-14        LJ (SR)  Disper. corr.   Coulomb (SR)   Coul. recip.
    3.20674e+04    1.39227e+05   -4.17354e+03   -9.87375e+05    2.50461e+03
      Potential    Kinetic En.   Total Energy  Conserved En.    Temperature
   -8.07827e+05    1.29123e+05   -6.78704e+05    1.74136e+07    3.00147e+02
 Pres. DC (bar) Pressure (bar)   Constr. rmsd
   -1.33898e+02    4.98871e+01    0.00000e+00

Writing checkpoint, step 167389200 at Tue Mar 26 06:33:41 2024


           Step           Time
      167400000   334800.00000

   Energies (kJ/mol)
        G96Bond       G96Angle    Proper Dih.  Improper Dih.          LJ-14
    2.56773e+03    3.79673e+03    2.97110e+03    1.28406e+03   -2.95535e+02
     Coulomb-14        LJ (SR)  Disper. corr.   Coulomb (SR)   Coul. recip.
    3.21860e+04    1.41777e+05   -4.17952e+03   -9.91642e+05    2.59626e+03
      Potential    Kinetic En.   Total Energy  Conserved En.    Temperature
   -8.08938e+05    1.29038e+05   -6.79900e+05    1.74190e+07    2.99950e+02
 Pres. DC (bar) Pressure (bar)   Constr. rmsd
   -1.34282e+02    6.52990e+01    0.00000e+00

           Step           Time
      167450000   334900.00000

   Energies (kJ/mol)
        G96Bond       G96Angle    Proper Dih.  Improper Dih.          LJ-14
    2.43022e+03    3.84835e+03    3.02445e+03    1.16758e+03   -2.78764e+02
     Coulomb-14        LJ (SR)  Disper. corr.   Coulomb (SR)   Coul. recip.
    3.22085e+04    1.39680e+05   -4.19790e+03   -9.88575e+05    2.57411e+03
      Potential    Kinetic En.   Total Energy  Conserved En.    Temperature
   -8.08118e+05    1.30017e+05   -6.78101e+05    1.74238e+07    3.02226e+02
 Pres. DC (bar) Pressure (bar)   Constr. rmsd
   -1.35465e+02   -8.30088e+01    0.00000e+00

           Step           Time
      167500000   335000.00000

   Energies (kJ/mol)
        G96Bond       G96Angle    Proper Dih.  Improper Dih.          LJ-14
    2.43468e+03    3.85942e+03    2.91193e+03    1.10887e+03   -2.99856e+02
     Coulomb-14        LJ (SR)  Disper. corr.   Coulomb (SR)   Coul. recip.
    3.21776e+04    1.40164e+05   -4.17659e+03   -9.89080e+05    2.58934e+03
      Potential    Kinetic En.   Total Energy  Conserved En.    Temperature
   -8.08310e+05    1.29297e+05   -6.79013e+05    1.74280e+07    3.00552e+02
 Pres. DC (bar) Pressure (bar)   Constr. rmsd
   -1.34094e+02    2.60792e+01    0.00000e+00

           Step           Time
      167550000   335100.00000

   Energies (kJ/mol)
        G96Bond       G96Angle    Proper Dih.  Improper Dih.          LJ-14
    2.44001e+03    3.64322e+03    2.91600e+03    1.08737e+03   -3.19118e+02
     Coulomb-14        LJ (SR)  Disper. corr.   Coulomb (SR)   Coul. recip.
    3.22486e+04    1.41400e+05   -4.18422e+03   -9.93155e+05    2.50431e+03
      Potential    Kinetic En.   Total Energy  Conserved En.    Temperature
   -8.11419e+05    1.29326e+05   -6.82093e+05    1.74324e+07    3.00619e+02
 Pres. DC (bar) Pressure (bar)   Constr. rmsd
   -1.34584e+02   -6.78694e+01    0.00000e+00

           Step           Time
      167600000   335200.00000

   Energies (kJ/mol)
        G96Bond       G96Angle    Proper Dih.  Improper Dih.          LJ-14
    2.43651e+03    3.78037e+03    2.84546e+03    1.07860e+03   -3.23564e+02
     Coulomb-14        LJ (SR)  Disper. corr.   Coulomb (SR)   Coul. recip.
    3.20571e+04    1.39475e+05   -4.17745e+03   -9.88392e+05    2.53926e+03
      Potential    Kinetic En.   Total Energy  Conserved En.    Temperature
   -8.08681e+05    1.29652e+05   -6.79029e+05    1.74388e+07    3.01377e+02
 Pres. DC (bar) Pressure (bar)   Constr. rmsd
   -1.34149e+02   -8.53480e+01    0.00000e+00

           Step           Time
      167650000   335300.00000

   Energies (kJ/mol)
        G96Bond       G96Angle    Proper Dih.  Improper Dih.          LJ-14
    2.37786e+03    3.93307e+03    2.87944e+03    1.20031e+03   -3.17341e+02
     Coulomb-14        LJ (SR)  Disper. corr.   Coulomb (SR)   Coul. recip.
    3.20807e+04    1.38712e+05   -4.17854e+03   -9.86941e+05    2.58607e+03
      Potential    Kinetic En.   Total Energy  Conserved En.    Temperature
   -8.07667e+05    1.28478e+05   -6.79189e+05    1.74443e+07    2.98647e+02
 Pres. DC (bar) Pressure (bar)   Constr. rmsd
   -1.34219e+02   -3.07879e+01    0.00000e+00

           Step           Time
      167700000   335400.00000

   Energies (kJ/mol)
        G96Bond       G96Angle    Proper Dih.  Improper Dih.          LJ-14
    2.46503e+03    3.73299e+03    2.81928e+03    1.20888e+03   -3.16283e+02
     Coulomb-14        LJ (SR)  Disper. corr.   Coulomb (SR)   Coul. recip.
    3.22527e+04    1.42435e+05   -4.19145e+03   -9.93147e+05    2.51802e+03
      Potential    Kinetic En.   Total Energy  Conserved En.    Temperature
   -8.10223e+05    1.28919e+05   -6.81304e+05    1.74509e+07    2.99673e+02
 Pres. DC (bar) Pressure (bar)   Constr. rmsd
   -1.35049e+02    2.03099e+02    0.00000e+00

           Step           Time
      167750000   335500.00000

   Energies (kJ/mol)
        G96Bond       G96Angle    Proper Dih.  Improper Dih.          LJ-14
    2.33629e+03    3.86384e+03    2.75934e+03    1.10469e+03   -3.06720e+02
     Coulomb-14        LJ (SR)  Disper. corr.   Coulomb (SR)   Coul. recip.
    3.19480e+04    1.39042e+05   -4.15869e+03   -9.87444e+05    2.65667e+03
      Potential    Kinetic En.   Total Energy  Conserved En.    Temperature
   -8.08198e+05    1.29287e+05   -6.78911e+05    1.74572e+07    3.00528e+02
 Pres. DC (bar) Pressure (bar)   Constr. rmsd
   -1.32948e+02   -2.07129e+02    0.00000e+00

           Step           Time
      167800000   335600.00000

   Energies (kJ/mol)
        G96Bond       G96Angle    Proper Dih.  Improper Dih.          LJ-14
    2.48707e+03    3.85492e+03    2.90857e+03    1.08709e+03   -2.78287e+02
     Coulomb-14        LJ (SR)  Disper. corr.   Coulomb (SR)   Coul. recip.
    3.21106e+04    1.41800e+05   -4.19242e+03   -9.90325e+05    2.64536e+03
      Potential    Kinetic En.   Total Energy  Conserved En.    Temperature
   -8.07901e+05    1.28439e+05   -6.79462e+05    1.74620e+07    2.98557e+02
 Pres. DC (bar) Pressure (bar)   Constr. rmsd
   -1.35111e+02    1.74380e+02    0.00000e+00

           Step           Time
      167850000   335700.00000

   Energies (kJ/mol)
        G96Bond       G96Angle    Proper Dih.  Improper Dih.          LJ-14
    2.23672e+03    4.01710e+03    2.96122e+03    1.23539e+03   -2.55742e+02
     Coulomb-14        LJ (SR)  Disper. corr.   Coulomb (SR)   Coul. recip.
    3.20779e+04    1.38459e+05   -4.14943e+03   -9.86174e+05    2.62945e+03
      Potential    Kinetic En.   Total Energy  Conserved En.    Temperature
   -8.06963e+05    1.28712e+05   -6.78251e+05    1.74684e+07    2.99192e+02
 Pres. DC (bar) Pressure (bar)   Constr. rmsd
   -1.32356e+02   -2.00112e+02    0.00000e+00

           Step           Time
      167900000   335800.00000

   Energies (kJ/mol)
        G96Bond       G96Angle    Proper Dih.  Improper Dih.          LJ-14
    2.43514e+03    3.60365e+03    2.96624e+03    1.13123e+03   -2.93512e+02
     Coulomb-14        LJ (SR)  Disper. corr.   Coulomb (SR)   Coul. recip.
    3.22386e+04    1.39743e+05   -4.18918e+03   -9.89646e+05    2.53759e+03
      Potential    Kinetic En.   Total Energy  Conserved En.    Temperature
   -8.09473e+05    1.29000e+05   -6.80473e+05    1.74748e+07    2.99861e+02
 Pres. DC (bar) Pressure (bar)   Constr. rmsd
   -1.34903e+02   -7.57716e+01    0.00000e+00

           Step           Time
      167950000   335900.00000

   Energies (kJ/mol)
        G96Bond       G96Angle    Proper Dih.  Improper Dih.          LJ-14
    2.36590e+03    3.78799e+03    2.93697e+03    1.08382e+03   -3.10299e+02
     Coulomb-14        LJ (SR)  Disper. corr.   Coulomb (SR)   Coul. recip.
    3.21717e+04    1.41918e+05   -4.20194e+03   -9.90999e+05    2.61580e+03
      Potential    Kinetic En.   Total Energy  Conserved En.    Temperature
   -8.08631e+05    1.28884e+05   -6.79746e+05    1.74795e+07    2.99593e+02
 Pres. DC (bar) Pressure (bar)   Constr. rmsd
   -1.35725e+02    4.38809e+02    0.00000e+00

           Step           Time
      168000000   336000.00000

   Energies (kJ/mol)
        G96Bond       G96Angle    Proper Dih.  Improper Dih.          LJ-14
    2.47657e+03    3.88147e+03    2.99805e+03    1.17023e+03   -3.03888e+02
     Coulomb-14        LJ (SR)  Disper. corr.   Coulomb (SR)   Coul. recip.
    3.22272e+04    1.40530e+05   -4.18611e+03   -9.90430e+05    2.55618e+03
      Potential    Kinetic En.   Total Energy  Conserved En.    Temperature
   -8.09080e+05    1.29513e+05   -6.79568e+05    1.74850e+07    3.01053e+02
 Pres. DC (bar) Pressure (bar)   Constr. rmsd
   -1.34705e+02    1.88255e+01    0.00000e+00

           Step           Time
      168050000   336100.00000

   Energies (kJ/mol)
        G96Bond       G96Angle    Proper Dih.  Improper Dih.          LJ-14
    2.49767e+03    3.83886e+03    3.01331e+03    1.19794e+03   -3.53684e+02
     Coulomb-14        LJ (SR)  Disper. corr.   Coulomb (SR)   Coul. recip.
    3.19905e+04    1.41496e+05   -4.20135e+03   -9.91604e+05    2.63343e+03
      Potential    Kinetic En.   Total Energy  Conserved En.    Temperature
   -8.09491e+05    1.29246e+05   -6.80245e+05    1.74905e+07    3.00434e+02
 Pres. DC (bar) Pressure (bar)   Constr. rmsd
   -1.35687e+02    9.79007e+01    0.00000e+00

           Step           Time
      168100000   336200.00000

   Energies (kJ/mol)
        G96Bond       G96Angle    Proper Dih.  Improper Dih.          LJ-14
    2.60375e+03    3.94739e+03    2.95847e+03    1.16609e+03   -3.70397e+02
     Coulomb-14        LJ (SR)  Disper. corr.   Coulomb (SR)   Coul. recip.
    3.20019e+04    1.39884e+05   -4.19633e+03   -9.87495e+05    2.64249e+03
      Potential    Kinetic En.   Total Energy  Conserved En.    Temperature
   -8.06858e+05    1.30331e+05   -6.76527e+05    1.74954e+07    3.02955e+02
 Pres. DC (bar) Pressure (bar)   Constr. rmsd
   -1.35363e+02   -6.14026e+00    0.00000e+00

           Step           Time
      168150000   336300.00000

   Energies (kJ/mol)
        G96Bond       G96Angle    Proper Dih.  Improper Dih.          LJ-14
    2.29180e+03    3.72129e+03    2.91937e+03    1.09950e+03   -3.06134e+02
     Coulomb-14        LJ (SR)  Disper. corr.   Coulomb (SR)   Coul. recip.
    3.19176e+04    1.40089e+05   -4.18836e+03   -9.90056e+05    2.47353e+03
      Potential    Kinetic En.   Total Energy  Conserved En.    Temperature
   -8.10038e+05    1.29659e+05   -6.80379e+05    1.74992e+07    3.01393e+02
 Pres. DC (bar) Pressure (bar)   Constr. rmsd
   -1.34850e+02   -4.92238e+01    0.00000e+00

           Step           Time
      168200000   336400.00000

   Energies (kJ/mol)
        G96Bond       G96Angle    Proper Dih.  Improper Dih.          LJ-14
    2.39119e+03    3.70510e+03    2.96586e+03    1.08931e+03   -3.35027e+02
     Coulomb-14        LJ (SR)  Disper. corr.   Coulomb (SR)   Coul. recip.
    3.21634e+04    1.38581e+05   -4.16634e+03   -9.87582e+05    2.52859e+03
      Potential    Kinetic En.   Total Energy  Conserved En.    Temperature
   -8.08660e+05    1.28795e+05   -6.79864e+05    1.75055e+07    2.99386e+02
 Pres. DC (bar) Pressure (bar)   Constr. rmsd
   -1.33437e+02   -2.16877e+02    0.00000e+00

           Step           Time
      168250000   336500.00000

   Energies (kJ/mol)
        G96Bond       G96Angle    Proper Dih.  Improper Dih.          LJ-14
    2.43565e+03    3.74654e+03    2.81813e+03    1.19481e+03   -2.83339e+02
     Coulomb-14        LJ (SR)  Disper. corr.   Coulomb (SR)   Coul. recip.
    3.20924e+04    1.41471e+05   -4.20252e+03   -9.91062e+05    2.52805e+03
      Potential    Kinetic En.   Total Energy  Conserved En.    Temperature
   -8.09261e+05    1.29789e+05   -6.79472e+05    1.75110e+07    3.01696e+02
 Pres. DC (bar) Pressure (bar)   Constr. rmsd
   -1.35763e+02    1.51766e+02    0.00000e+00

           Step           Time
      168300000   336600.00000

   Energies (kJ/mol)
        G96Bond       G96Angle    Proper Dih.  Improper Dih.          LJ-14
    2.72712e+03    3.77712e+03    2.86352e+03    1.14967e+03   -3.19372e+02
     Coulomb-14        LJ (SR)  Disper. corr.   Coulomb (SR)   Coul. recip.
    3.21416e+04    1.41114e+05   -4.19113e+03   -9.89195e+05    2.59185e+03
      Potential    Kinetic En.   Total Energy  Conserved En.    Temperature
   -8.07340e+05    1.29118e+05   -6.78221e+05    1.75155e+07    3.00137e+02
 Pres. DC (bar) Pressure (bar)   Constr. rmsd
   -1.35028e+02    9.40515e+01    0.00000e+00

           Step           Time
      168350000   336700.00000

   Energies (kJ/mol)
        G96Bond       G96Angle    Proper Dih.  Improper Dih.          LJ-14
    2.47624e+03    3.88237e+03    2.83041e+03    1.12388e+03   -4.06910e+02
     Coulomb-14        LJ (SR)  Disper. corr.   Coulomb (SR)   Coul. recip.
    3.22873e+04    1.42070e+05   -4.22380e+03   -9.92297e+05    2.48400e+03
      Potential    Kinetic En.   Total Energy  Conserved En.    Temperature
   -8.09773e+05    1.28362e+05   -6.81411e+05    1.75209e+07    2.98378e+02
 Pres. DC (bar) Pressure (bar)   Constr. rmsd
   -1.37140e+02    3.74904e+02    0.00000e+00

           Step           Time
      168400000   336800.00000

   Energies (kJ/mol)
        G96Bond       G96Angle    Proper Dih.  Improper Dih.          LJ-14
    2.34382e+03    3.80204e+03    2.99983e+03    1.18155e+03   -3.62264e+02
     Coulomb-14        LJ (SR)  Disper. corr.   Coulomb (SR)   Coul. recip.
    3.21063e+04    1.38196e+05   -4.16933e+03   -9.84972e+05    2.57044e+03
      Potential    Kinetic En.   Total Energy  Conserved En.    Temperature
   -8.06305e+05    1.29807e+05   -6.76498e+05    1.75273e+07    3.01737e+02
 Pres. DC (bar) Pressure (bar)   Constr. rmsd
   -1.33628e+02   -2.49102e+02    0.00000e+00

           Step           Time
      168450000   336900.00000

   Energies (kJ/mol)
        G96Bond       G96Angle    Proper Dih.  Improper Dih.          LJ-14
    2.22124e+03    3.77375e+03    2.95170e+03    1.15640e+03   -3.22371e+02
     Coulomb-14        LJ (SR)  Disper. corr.   Coulomb (SR)   Coul. recip.
    3.19929e+04    1.42416e+05   -4.17562e+03   -9.91889e+05    2.65501e+03
      Potential    Kinetic En.   Total Energy  Conserved En.    Temperature
   -8.09220e+05    1.28063e+05   -6.81157e+05    1.75309e+07    2.97684e+02
 Pres. DC (bar) Pressure (bar)   Constr. rmsd
   -1.34031e+02    1.66782e+02    0.00000e+00

           Step           Time
      168500000   337000.00000

   Energies (kJ/mol)
        G96Bond       G96Angle    Proper Dih.  Improper Dih.          LJ-14
    2.48762e+03    3.65185e+03    2.92459e+03    1.12684e+03   -3.13843e+02
     Coulomb-14        LJ (SR)  Disper. corr.   Coulomb (SR)   Coul. recip.
    3.20020e+04    1.39498e+05   -4.16532e+03   -9.88875e+05    2.53387e+03
      Potential    Kinetic En.   Total Energy  Conserved En.    Temperature
   -8.09129e+05    1.29299e+05   -6.79830e+05    1.75348e+07    3.00555e+02
 Pres. DC (bar) Pressure (bar)   Constr. rmsd
   -1.33371e+02   -9.76270e+01    0.00000e+00

           Step           Time
      168550000   337100.00000

   Energies (kJ/mol)
        G96Bond       G96Angle    Proper Dih.  Improper Dih.          LJ-14
    2.46922e+03    3.96678e+03    2.91855e+03    1.16578e+03   -3.35353e+02
     Coulomb-14        LJ (SR)  Disper. corr.   Coulomb (SR)   Coul. recip.
    3.19878e+04    1.41141e+05   -4.20379e+03   -9.91160e+05    2.49091e+03
      Potential    Kinetic En.   Total Energy  Conserved En.    Temperature
   -8.09559e+05    1.29348e+05   -6.80211e+05    1.75388e+07    3.00670e+02
 Pres. DC (bar) Pressure (bar)   Constr. rmsd
   -1.35845e+02    9.98118e+01    0.00000e+00

           Step           Time
      168600000   337200.00000

   Energies (kJ/mol)
        G96Bond       G96Angle    Proper Dih.  Improper Dih.          LJ-14
    2.55067e+03    3.75026e+03    2.95642e+03    1.09909e+03   -3.74747e+02
     Coulomb-14        LJ (SR)  Disper. corr.   Coulomb (SR)   Coul. recip.
    3.22600e+04    1.40940e+05   -4.18813e+03   -9.89942e+05    2.67279e+03
      Potential    Kinetic En.   Total Energy  Conserved En.    Temperature
   -8.08276e+05    1.28825e+05   -6.79451e+05    1.75443e+07    2.99454e+02
 Pres. DC (bar) Pressure (bar)   Constr. rmsd
   -1.34835e+02    5.17157e+01    0.00000e+00

           Step           Time
      168650000   337300.00000

   Energies (kJ/mol)
        G96Bond       G96Angle    Proper Dih.  Improper Dih.          LJ-14
    2.57388e+03    3.81325e+03    2.94726e+03    1.13840e+03   -3.03133e+02
     Coulomb-14        LJ (SR)  Disper. corr.   Coulomb (SR)   Coul. recip.
    3.20333e+04    1.40385e+05   -4.18299e+03   -9.88945e+05    2.64848e+03
      Potential    Kinetic En.   Total Energy  Conserved En.    Temperature
   -8.07891e+05    1.29894e+05   -6.77997e+05    1.75493e+07    3.01941e+02
 Pres. DC (bar) Pressure (bar)   Constr. rmsd
   -1.34505e+02    1.25533e+02    0.00000e+00

           Step           Time
      168700000   337400.00000

   Energies (kJ/mol)
        G96Bond       G96Angle    Proper Dih.  Improper Dih.          LJ-14
    2.44970e+03    3.76525e+03    2.79016e+03    1.13208e+03   -3.35390e+02
     Coulomb-14        LJ (SR)  Disper. corr.   Coulomb (SR)   Coul. recip.
    3.21707e+04    1.41235e+05   -4.19146e+03   -9.92575e+05    2.48759e+03
      Potential    Kinetic En.   Total Energy  Conserved En.    Temperature
   -8.11072e+05    1.28368e+05   -6.82704e+05    1.75546e+07    2.98393e+02
 Pres. DC (bar) Pressure (bar)   Constr. rmsd
   -1.35049e+02   -6.71713e+00    0.00000e+00

           Step           Time
      168750000   337500.00000

   Energies (kJ/mol)
        G96Bond       G96Angle    Proper Dih.  Improper Dih.          LJ-14
    2.35744e+03    3.74605e+03    2.88760e+03    1.12379e+03   -2.86064e+02
     Coulomb-14        LJ (SR)  Disper. corr.   Coulomb (SR)   Coul. recip.
    3.19324e+04    1.40408e+05   -4.19444e+03   -9.90850e+05    2.57847e+03
      Potential    Kinetic En.   Total Energy  Conserved En.    Temperature
   -8.10298e+05    1.29790e+05   -6.80507e+05    1.75598e+07    3.01698e+02
 Pres. DC (bar) Pressure (bar)   Constr. rmsd
   -1.35241e+02    6.67618e+01    0.00000e+00

           Step           Time
      168800000   337600.00000

   Energies (kJ/mol)
        G96Bond       G96Angle    Proper Dih.  Improper Dih.          LJ-14
    2.59046e+03    3.78601e+03    2.85716e+03    1.15837e+03   -3.22054e+02
     Coulomb-14        LJ (SR)  Disper. corr.   Coulomb (SR)   Coul. recip.
    3.19891e+04    1.39872e+05   -4.19279e+03   -9.87322e+05    2.57165e+03
      Potential    Kinetic En.   Total Energy  Conserved En.    Temperature
   -8.07013e+05    1.29131e+05   -6.77881e+05    1.75662e+07    3.00167e+02
 Pres. DC (bar) Pressure (bar)   Constr. rmsd
   -1.35135e+02    1.55306e+02    0.00000e+00

           Step           Time
      168850000   337700.00000

   Energies (kJ/mol)
        G96Bond       G96Angle    Proper Dih.  Improper Dih.          LJ-14
    2.49670e+03    3.88255e+03    2.86501e+03    1.12594e+03   -3.28751e+02
     Coulomb-14        LJ (SR)  Disper. corr.   Coulomb (SR)   Coul. recip.
    3.20642e+04    1.42946e+05   -4.18611e+03   -9.91319e+05    2.62675e+03
      Potential    Kinetic En.   Total Energy  Conserved En.    Temperature
   -8.07826e+05    1.29929e+05   -6.77897e+05    1.75718e+07    3.02022e+02
 Pres. DC (bar) Pressure (bar)   Constr. rmsd
   -1.34705e+02    3.16771e+02    0.00000e+00

           Step           Time
      168900000   337800.00000

   Energies (kJ/mol)
        G96Bond       G96Angle    Proper Dih.  Improper Dih.          LJ-14
    2.29141e+03    3.80419e+03    2.99268e+03    1.09989e+03   -3.02335e+02
     Coulomb-14        LJ (SR)  Disper. corr.   Coulomb (SR)   Coul. recip.
    3.22088e+04    1.38851e+05   -4.16277e+03   -9.88810e+05    2.60201e+03
      Potential    Kinetic En.   Total Energy  Conserved En.    Temperature
   -8.09425e+05    1.27206e+05   -6.82220e+05    1.75779e+07    2.95690e+02
 Pres. DC (bar) Pressure (bar)   Constr. rmsd
   -1.33208e+02   -2.67762e+02    0.00000e+00

           Step           Time
      168950000   337900.00000

   Energies (kJ/mol)
        G96Bond       G96Angle    Proper Dih.  Improper Dih.          LJ-14
    2.54248e+03    3.87142e+03    2.88189e+03    1.13663e+03   -2.92912e+02
     Coulomb-14        LJ (SR)  Disper. corr.   Coulomb (SR)   Coul. recip.
    3.21251e+04    1.40397e+05   -4.18054e+03   -9.89042e+05    2.57449e+03
      Potential    Kinetic En.   Total Energy  Conserved En.    Temperature
   -8.07987e+05    1.30360e+05   -6.77626e+05    1.75823e+07    3.03024e+02
 Pres. DC (bar) Pressure (bar)   Constr. rmsd
   -1.34347e+02   -3.71892e+00    0.00000e+00

           Step           Time
      169000000   338000.00000

   Energies (kJ/mol)
        G96Bond       G96Angle    Proper Dih.  Improper Dih.          LJ-14
    2.52057e+03    3.94057e+03    2.85148e+03    1.29584e+03   -2.88748e+02
     Coulomb-14        LJ (SR)  Disper. corr.   Coulomb (SR)   Coul. recip.
    3.19466e+04    1.40582e+05   -4.18732e+03   -9.87838e+05    2.48616e+03
      Potential    Kinetic En.   Total Energy  Conserved En.    Temperature
   -8.06690e+05    1.29622e+05   -6.77069e+05    1.75869e+07    3.01306e+02
 Pres. DC (bar) Pressure (bar)   Constr. rmsd
   -1.34783e+02    4.75751e+01    0.00000e+00

           Step           Time
      169050000   338100.00000

   Energies (kJ/mol)
        G96Bond       G96Angle    Proper Dih.  Improper Dih.          LJ-14
    2.42986e+03    3.66194e+03    2.91774e+03    1.05035e+03   -3.49855e+02
     Coulomb-14        LJ (SR)  Disper. corr.   Coulomb (SR)   Coul. recip.
    3.21067e+04    1.40267e+05   -4.17244e+03   -9.91167e+05    2.56066e+03
      Potential    Kinetic En.   Total Energy  Conserved En.    Temperature
   -8.10695e+05    1.28611e+05   -6.82084e+05    1.75925e+07    2.98956e+02
 Pres. DC (bar) Pressure (bar)   Constr. rmsd
   -1.33827e+02   -1.74470e+02    0.00000e+00

           Step           Time
      169100000   338200.00000

   Energies (kJ/mol)
        G96Bond       G96Angle    Proper Dih.  Improper Dih.          LJ-14
    2.48404e+03    3.88336e+03    2.85302e+03    1.19980e+03   -3.63142e+02
     Coulomb-14        LJ (SR)  Disper. corr.   Coulomb (SR)   Coul. recip.
    3.20158e+04    1.40520e+05   -4.18896e+03   -9.89864e+05    2.52705e+03
      Potential    Kinetic En.   Total Energy  Conserved En.    Temperature
   -8.08933e+05    1.29299e+05   -6.79634e+05    1.75978e+07    3.00557e+02
 Pres. DC (bar) Pressure (bar)   Constr. rmsd
   -1.34889e+02    4.37652e+00    0.00000e+00

           Step           Time
      169150000   338300.00000

   Energies (kJ/mol)
        G96Bond       G96Angle    Proper Dih.  Improper Dih.          LJ-14
    2.41009e+03    3.81709e+03    2.96659e+03    1.23541e+03   -3.48262e+02
     Coulomb-14        LJ (SR)  Disper. corr.   Coulomb (SR)   Coul. recip.
    3.19981e+04    1.40432e+05   -4.17991e+03   -9.89292e+05    2.52150e+03
      Potential    Kinetic En.   Total Energy  Conserved En.    Temperature
   -8.08440e+05    1.29600e+05   -6.78840e+05    1.76023e+07    3.01256e+02
 Pres. DC (bar) Pressure (bar)   Constr. rmsd
   -1.34307e+02    6.35661e+01    0.00000e+00

           Step           Time
      169200000   338400.00000

   Energies (kJ/mol)
        G96Bond       G96Angle    Proper Dih.  Improper Dih.          LJ-14
    2.51769e+03    3.74422e+03    2.90527e+03    1.19071e+03   -3.35564e+02
     Coulomb-14        LJ (SR)  Disper. corr.   Coulomb (SR)   Coul. recip.
    3.22417e+04    1.40002e+05   -4.17672e+03   -9.90595e+05    2.58993e+03
      Potential    Kinetic En.   Total Energy  Conserved En.    Temperature
   -8.09916e+05    1.28615e+05   -6.81300e+05    1.76064e+07    2.98967e+02
 Pres. DC (bar) Pressure (bar)   Constr. rmsd
   -1.34102e+02   -2.71222e+02    0.00000e+00

           Step           Time
      169250000   338500.00000

   Energies (kJ/mol)
        G96Bond       G96Angle    Proper Dih.  Improper Dih.          LJ-14
    2.51108e+03    3.89964e+03    2.87027e+03    1.18104e+03   -3.86640e+02
     Coulomb-14        LJ (SR)  Disper. corr.   Coulomb (SR)   Coul. recip.
    3.19890e+04    1.39937e+05   -4.17523e+03   -9.87759e+05    2.67247e+03
      Potential    Kinetic En.   Total Energy  Conserved En.    Temperature
   -8.07261e+05    1.29152e+05   -6.78109e+05    1.76117e+07    3.00215e+02
 Pres. DC (bar) Pressure (bar)   Constr. rmsd
   -1.34007e+02   -1.56333e+02    0.00000e+00

           Step           Time
      169300000   338600.00000

   Energies (kJ/mol)
        G96Bond       G96Angle    Proper Dih.  Improper Dih.          LJ-14
    2.47489e+03    3.78895e+03    3.03218e+03    1.10155e+03   -2.14399e+02
     Coulomb-14        LJ (SR)  Disper. corr.   Coulomb (SR)   Coul. recip.
    3.22663e+04    1.38911e+05   -4.19208e+03   -9.87223e+05    2.60785e+03
      Potential    Kinetic En.   Total Energy  Conserved En.    Temperature
   -8.07447e+05    1.29379e+05   -6.78068e+05    1.76164e+07    3.00742e+02
 Pres. DC (bar) Pressure (bar)   Constr. rmsd
   -1.35090e+02    6.03687e+01    0.00000e+00

           Step           Time
      169350000   338700.00000

   Energies (kJ/mol)
        G96Bond       G96Angle    Proper Dih.  Improper Dih.          LJ-14
    2.43341e+03    3.85876e+03    2.87140e+03    1.20793e+03   -3.58595e+02
     Coulomb-14        LJ (SR)  Disper. corr.   Coulomb (SR)   Coul. recip.
    3.18421e+04    1.39647e+05   -4.19266e+03   -9.87527e+05    2.58505e+03
      Potential    Kinetic En.   Total Energy  Conserved En.    Temperature
   -8.07633e+05    1.28903e+05   -6.78730e+05    1.76220e+07    2.99637e+02
 Pres. DC (bar) Pressure (bar)   Constr. rmsd
   -1.35127e+02    1.23433e+02    0.00000e+00

           Step           Time
      169400000   338800.00000

   Energies (kJ/mol)
        G96Bond       G96Angle    Proper Dih.  Improper Dih.          LJ-14
    2.47873e+03    3.61945e+03    2.96202e+03    1.21431e+03   -2.40112e+02
     Coulomb-14        LJ (SR)  Disper. corr.   Coulomb (SR)   Coul. recip.
    3.21071e+04    1.42263e+05   -4.19188e+03   -9.92501e+05    2.48887e+03
      Potential    Kinetic En.   Total Energy  Conserved En.    Temperature
   -8.09799e+05    1.28240e+05   -6.81560e+05    1.76280e+07    2.98094e+02
 Pres. DC (bar) Pressure (bar)   Constr. rmsd
   -1.35077e+02    1.74010e+02    0.00000e+00

           Step           Time
      169450000   338900.00000

   Energies (kJ/mol)
        G96Bond       G96Angle    Proper Dih.  Improper Dih.          LJ-14
    2.46229e+03    3.82624e+03    2.83067e+03    1.18113e+03   -3.39916e+02
     Coulomb-14        LJ (SR)  Disper. corr.   Coulomb (SR)   Coul. recip.
    3.19695e+04    1.38795e+05   -4.15011e+03   -9.87416e+05    2.52011e+03
      Potential    Kinetic En.   Total Energy  Conserved En.    Temperature
   -8.08322e+05    1.27286e+05   -6.81035e+05    1.76362e+07    2.95878e+02
 Pres. DC (bar) Pressure (bar)   Constr. rmsd
   -1.32400e+02   -3.99150e+02    0.00000e+00

           Step           Time
      169500000   339000.00000

   Energies (kJ/mol)
        G96Bond       G96Angle    Proper Dih.  Improper Dih.          LJ-14
    2.50814e+03    3.66066e+03    2.93841e+03    1.16436e+03   -3.11148e+02
     Coulomb-14        LJ (SR)  Disper. corr.   Coulomb (SR)   Coul. recip.
    3.21447e+04    1.40328e+05   -4.16333e+03   -9.88600e+05    2.64445e+03
      Potential    Kinetic En.   Total Energy  Conserved En.    Temperature
   -8.07686e+05    1.28972e+05   -6.78714e+05    1.76402e+07    2.99797e+02
 Pres. DC (bar) Pressure (bar)   Constr. rmsd
   -1.33244e+02   -7.85467e+01    0.00000e+00

           Step           Time
      169550000   339100.00000

   Energies (kJ/mol)
        G96Bond       G96Angle    Proper Dih.  Improper Dih.          LJ-14
    2.43519e+03    3.73770e+03    3.02431e+03    1.05382e+03   -3.26396e+02
     Coulomb-14        LJ (SR)  Disper. corr.   Coulomb (SR)   Coul. recip.
    3.23142e+04    1.38157e+05   -4.17737e+03   -9.87831e+05    2.52196e+03
      Potential    Kinetic En.   Total Energy  Conserved En.    Temperature
   -8.09091e+05    1.28607e+05   -6.80484e+05    1.76460e+07    2.98948e+02
 Pres. DC (bar) Pressure (bar)   Constr. rmsd
   -1.34144e+02   -3.00632e+02    0.00000e+00

           Step           Time
      169600000   339200.00000

   Energies (kJ/mol)
        G96Bond       G96Angle    Proper Dih.  Improper Dih.          LJ-14
    2.52281e+03    3.78165e+03    2.96184e+03    1.14678e+03   -3.64593e+02
     Coulomb-14        LJ (SR)  Disper. corr.   Coulomb (SR)   Coul. recip.
    3.20440e+04    1.39672e+05   -4.16241e+03   -9.89291e+05    2.62197e+03
      Potential    Kinetic En.   Total Energy  Conserved En.    Temperature
   -8.09067e+05    1.29562e+05   -6.79505e+05    1.76508e+07    3.01167e+02
 Pres. DC (bar) Pressure (bar)   Constr. rmsd
   -1.33186e+02   -2.13627e+02    0.00000e+00

           Step           Time
      169650000   339300.00000

   Energies (kJ/mol)
        G96Bond       G96Angle    Proper Dih.  Improper Dih.          LJ-14
    2.54815e+03    3.75687e+03    2.87435e+03    1.13143e+03   -3.15972e+02
     Coulomb-14        LJ (SR)  Disper. corr.   Coulomb (SR)   Coul. recip.
    3.20669e+04    1.41189e+05   -4.14997e+03   -9.90601e+05    2.55742e+03
      Potential    Kinetic En.   Total Energy  Conserved En.    Temperature
   -8.08943e+05    1.28614e+05   -6.80329e+05    1.76578e+07    2.98965e+02
 Pres. DC (bar) Pressure (bar)   Constr. rmsd
   -1.32391e+02   -1.69014e+02    0.00000e+00

           Step           Time
      169700000   339400.00000

   Energies (kJ/mol)
        G96Bond       G96Angle    Proper Dih.  Improper Dih.          LJ-14
    2.30069e+03    3.79889e+03    2.82240e+03    1.14452e+03   -2.69060e+02
     Coulomb-14        LJ (SR)  Disper. corr.   Coulomb (SR)   Coul. recip.
    3.21983e+04    1.42711e+05   -4.18567e+03   -9.92673e+05    2.59844e+03
      Potential    Kinetic En.   Total Energy  Conserved En.    Temperature
   -8.09554e+05    1.28463e+05   -6.81090e+05    1.76614e+07    2.98614e+02
 Pres. DC (bar) Pressure (bar)   Constr. rmsd
   -1.34677e+02    9.36779e+01    0.00000e+00

           Step           Time
      169750000   339500.00000

   Energies (kJ/mol)
        G96Bond       G96Angle    Proper Dih.  Improper Dih.          LJ-14
    2.35876e+03    3.82827e+03    2.85891e+03    1.20170e+03   -3.04829e+02
     Coulomb-14        LJ (SR)  Disper. corr.   Coulomb (SR)   Coul. recip.
    3.23669e+04    1.40493e+05   -4.14883e+03   -9.89153e+05    2.55915e+03
      Potential    Kinetic En.   Total Energy  Conserved En.    Temperature
   -8.07940e+05    1.28302e+05   -6.79638e+05    1.76661e+07    2.98239e+02
 Pres. DC (bar) Pressure (bar)   Constr. rmsd
   -1.32319e+02   -1.35283e+02    0.00000e+00

           Step           Time
      169800000   339600.00000

   Energies (kJ/mol)
        G96Bond       G96Angle    Proper Dih.  Improper Dih.          LJ-14
    2.50548e+03    3.85649e+03    2.80477e+03    1.12271e+03   -3.67893e+02
     Coulomb-14        LJ (SR)  Disper. corr.   Coulomb (SR)   Coul. recip.
    3.20556e+04    1.40013e+05   -4.18526e+03   -9.88628e+05    2.58700e+03
      Potential    Kinetic En.   Total Energy  Conserved En.    Temperature
   -8.08236e+05    1.28909e+05   -6.79327e+05    1.76719e+07    2.99650e+02
 Pres. DC (bar) Pressure (bar)   Constr. rmsd
   -1.34650e+02   -1.28686e+02    0.00000e+00

           Step           Time
      169850000   339700.00000

   Energies (kJ/mol)
        G96Bond       G96Angle    Proper Dih.  Improper Dih.          LJ-14
    2.46523e+03    3.88897e+03    2.82284e+03    1.13420e+03   -3.51036e+02
     Coulomb-14        LJ (SR)  Disper. corr.   Coulomb (SR)   Coul. recip.
    3.19027e+04    1.39970e+05   -4.17259e+03   -9.88710e+05    2.57621e+03
      Potential    Kinetic En.   Total Energy  Conserved En.    Temperature
   -8.08474e+05    1.29415e+05   -6.79059e+05    1.76789e+07    3.00826e+02
 Pres. DC (bar) Pressure (bar)   Constr. rmsd
   -1.33837e+02   -1.26525e+02    0.00000e+00

           Step           Time
      169900000   339800.00000

   Energies (kJ/mol)
        G96Bond       G96Angle    Proper Dih.  Improper Dih.          LJ-14
    2.52592e+03    3.78989e+03    2.87508e+03    1.18135e+03   -3.18131e+02
     Coulomb-14        LJ (SR)  Disper. corr.   Coulomb (SR)   Coul. recip.
    3.20910e+04    1.41283e+05   -4.17388e+03   -9.88798e+05    2.53388e+03
      Potential    Kinetic En.   Total Energy  Conserved En.    Temperature
   -8.07009e+05    1.29293e+05   -6.77716e+05    1.76832e+07    3.00543e+02
 Pres. DC (bar) Pressure (bar)   Constr. rmsd
   -1.33920e+02    1.26170e+02    0.00000e+00

           Step           Time
      169950000   339900.00000

   Energies (kJ/mol)
        G96Bond       G96Angle    Proper Dih.  Improper Dih.          LJ-14
    2.54820e+03    3.77448e+03    2.93428e+03    1.19247e+03   -2.50762e+02
     Coulomb-14        LJ (SR)  Disper. corr.   Coulomb (SR)   Coul. recip.
    3.21035e+04    1.42826e+05   -4.20373e+03   -9.93835e+05    2.58077e+03
      Potential    Kinetic En.   Total Energy  Conserved En.    Temperature
   -8.10330e+05    1.29947e+05   -6.80383e+05    1.76909e+07    3.02062e+02
 Pres. DC (bar) Pressure (bar)   Constr. rmsd
   -1.35841e+02    1.81449e+02    0.00000e+00

           Step           Time
      170000000   340000.00000

   Energies (kJ/mol)
        G96Bond       G96Angle    Proper Dih.  Improper Dih.          LJ-14
    2.45063e+03    3.68073e+03    2.88816e+03    1.14849e+03   -2.79636e+02
     Coulomb-14        LJ (SR)  Disper. corr.   Coulomb (SR)   Coul. recip.
    3.22949e+04    1.42197e+05   -4.20210e+03   -9.92769e+05    2.59120e+03
      Potential    Kinetic En.   Total Energy  Conserved En.    Temperature
   -8.10000e+05    1.28768e+05   -6.81232e+05    1.76963e+07    2.99322e+02
 Pres. DC (bar) Pressure (bar)   Constr. rmsd
   -1.35736e+02    2.22914e+02    0.00000e+00

           Step           Time
      170050000   340100.00000

   Energies (kJ/mol)
        G96Bond       G96Angle    Proper Dih.  Improper Dih.          LJ-14
    2.42165e+03    3.67161e+03    2.86464e+03    1.22759e+03   -3.15181e+02
     Coulomb-14        LJ (SR)  Disper. corr.   Coulomb (SR)   Coul. recip.
    3.21963e+04    1.40214e+05   -4.17986e+03   -9.89770e+05    2.61490e+03
      Potential    Kinetic En.   Total Energy  Conserved En.    Temperature
   -8.09054e+05    1.28746e+05   -6.80308e+05    1.77012e+07    2.99271e+02
 Pres. DC (bar) Pressure (bar)   Constr. rmsd
   -1.34303e+02   -8.81031e+01    0.00000e+00

           Step           Time
      170100000   340200.00000

   Energies (kJ/mol)
        G96Bond       G96Angle    Proper Dih.  Improper Dih.          LJ-14
    2.36053e+03    3.75914e+03    2.95195e+03    1.15432e+03   -3.22250e+02
     Coulomb-14        LJ (SR)  Disper. corr.   Coulomb (SR)   Coul. recip.
    3.22857e+04    1.40674e+05   -4.19751e+03   -9.91528e+05    2.63503e+03
      Potential    Kinetic En.   Total Energy  Conserved En.    Temperature
   -8.10226e+05    1.29254e+05   -6.80972e+05    1.77074e+07    3.00453e+02
 Pres. DC (bar) Pressure (bar)   Constr. rmsd
   -1.35439e+02   -2.72057e-01    0.00000e+00

           Step           Time
      170150000   340300.00000

   Energies (kJ/mol)
        G96Bond       G96Angle    Proper Dih.  Improper Dih.          LJ-14
    2.48894e+03    3.71274e+03    2.86073e+03    1.15587e+03   -2.55276e+02
     Coulomb-14        LJ (SR)  Disper. corr.   Coulomb (SR)   Coul. recip.
    3.23207e+04    1.40449e+05   -4.18047e+03   -9.90439e+05    2.54175e+03
      Potential    Kinetic En.   Total Energy  Conserved En.    Temperature
   -8.09345e+05    1.29097e+05   -6.80248e+05    1.77119e+07    3.00087e+02
 Pres. DC (bar) Pressure (bar)   Constr. rmsd
   -1.34343e+02    7.78736e+01    0.00000e+00

           Step           Time
      170200000   340400.00000

   Energies (kJ/mol)
        G96Bond       G96Angle    Proper Dih.  Improper Dih.          LJ-14
    2.52311e+03    3.76254e+03    2.83529e+03    1.16362e+03   -3.29801e+02
     Coulomb-14        LJ (SR)  Disper. corr.   Coulomb (SR)   Coul. recip.
    3.21241e+04    1.40013e+05   -4.18648e+03   -9.88380e+05    2.48725e+03
      Potential    Kinetic En.   Total Energy  Conserved En.    Temperature
   -8.07987e+05    1.29434e+05   -6.78554e+05    1.77173e+07    3.00869e+02
 Pres. DC (bar) Pressure (bar)   Constr. rmsd
   -1.34729e+02   -8.48919e+01    0.00000e+00

           Step           Time
      170250000   340500.00000

   Energies (kJ/mol)
        G96Bond       G96Angle    Proper Dih.  Improper Dih.          LJ-14
    2.42295e+03    3.96370e+03    2.83067e+03    1.15457e+03   -3.40027e+02
     Coulomb-14        LJ (SR)  Disper. corr.   Coulomb (SR)   Coul. recip.
    3.20786e+04    1.38453e+05   -4.14510e+03   -9.86059e+05    2.66635e+03
      Potential    Kinetic En.   Total Energy  Conserved En.    Temperature
   -8.06974e+05    1.28009e+05   -6.78966e+05    1.77216e+07    2.97557e+02
 Pres. DC (bar) Pressure (bar)   Constr. rmsd
   -1.32081e+02   -3.11737e+02    0.00000e+00

Writing checkpoint, step 170283400 at Tue Mar 26 06:48:41 2024


           Step           Time
      170300000   340600.00000

   Energies (kJ/mol)
        G96Bond       G96Angle    Proper Dih.  Improper Dih.          LJ-14
    2.48868e+03    3.89213e+03    2.94637e+03    1.19796e+03   -2.80368e+02
     Coulomb-14        LJ (SR)  Disper. corr.   Coulomb (SR)   Coul. recip.
    3.20033e+04    1.40871e+05   -4.21036e+03   -9.89460e+05    2.47971e+03
      Potential    Kinetic En.   Total Energy  Conserved En.    Temperature
   -8.08071e+05    1.30398e+05   -6.77673e+05    1.77271e+07    3.03111e+02
 Pres. DC (bar) Pressure (bar)   Constr. rmsd
   -1.36269e+02    1.53709e+02    0.00000e+00

           Step           Time
      170350000   340700.00000

   Energies (kJ/mol)
        G96Bond       G96Angle    Proper Dih.  Improper Dih.          LJ-14
    2.57517e+03    3.83624e+03    3.00083e+03    1.15835e+03   -2.63551e+02
     Coulomb-14        LJ (SR)  Disper. corr.   Coulomb (SR)   Coul. recip.
    3.19843e+04    1.39547e+05   -4.17666e+03   -9.86739e+05    2.59419e+03
      Potential    Kinetic En.   Total Energy  Conserved En.    Temperature
   -8.06483e+05    1.29879e+05   -6.76604e+05    1.77341e+07    3.01905e+02
 Pres. DC (bar) Pressure (bar)   Constr. rmsd
   -1.34098e+02   -1.68133e+01    0.00000e+00

           Step           Time
      170400000   340800.00000

   Energies (kJ/mol)
        G96Bond       G96Angle    Proper Dih.  Improper Dih.          LJ-14
    2.45222e+03    3.86054e+03    2.98739e+03    1.13212e+03   -2.39507e+02
     Coulomb-14        LJ (SR)  Disper. corr.   Coulomb (SR)   Coul. recip.
    3.22127e+04    1.39881e+05   -4.18961e+03   -9.89991e+05    2.49681e+03
      Potential    Kinetic En.   Total Energy  Conserved En.    Temperature
   -8.09398e+05    1.29499e+05   -6.79898e+05    1.77379e+07    3.01022e+02
 Pres. DC (bar) Pressure (bar)   Constr. rmsd
   -1.34930e+02   -9.09664e+01    0.00000e+00

           Step           Time
      170450000   340900.00000

   Energies (kJ/mol)
        G96Bond       G96Angle    Proper Dih.  Improper Dih.          LJ-14
    2.49187e+03    4.02177e+03    2.88701e+03    1.18755e+03   -2.93529e+02
     Coulomb-14        LJ (SR)  Disper. corr.   Coulomb (SR)   Coul. recip.
    3.23181e+04    1.37957e+05   -4.17386e+03   -9.85589e+05    2.61249e+03
      Potential    Kinetic En.   Total Energy  Conserved En.    Temperature
   -8.06580e+05    1.28436e+05   -6.78144e+05    1.77434e+07    2.98551e+02
 Pres. DC (bar) Pressure (bar)   Constr. rmsd
   -1.33919e+02   -1.98726e+02    0.00000e+00

           Step           Time
      170500000   341000.00000

   Energies (kJ/mol)
        G96Bond       G96Angle    Proper Dih.  Improper Dih.          LJ-14
    2.50525e+03    3.78765e+03    2.92295e+03    1.15212e+03   -3.21917e+02
     Coulomb-14        LJ (SR)  Disper. corr.   Coulomb (SR)   Coul. recip.
    3.21741e+04    1.42398e+05   -4.20446e+03   -9.92674e+05    2.58746e+03
      Potential    Kinetic En.   Total Energy  Conserved En.    Temperature
   -8.09672e+05    1.29824e+05   -6.79848e+05    1.77492e+07    3.01778e+02
 Pres. DC (bar) Pressure (bar)   Constr. rmsd
   -1.35888e+02    1.42194e+02    0.00000e+00

           Step           Time
      170550000   341100.00000

   Energies (kJ/mol)
        G96Bond       G96Angle    Proper Dih.  Improper Dih.          LJ-14
    2.31583e+03    3.73556e+03    2.81517e+03    1.13918e+03   -3.34312e+02
     Coulomb-14        LJ (SR)  Disper. corr.   Coulomb (SR)   Coul. recip.
    3.22076e+04    1.38527e+05   -4.17391e+03   -9.88269e+05    2.65555e+03
      Potential    Kinetic En.   Total Energy  Conserved En.    Temperature
   -8.09381e+05    1.28066e+05   -6.81314e+05    1.77546e+07    2.97691e+02
 Pres. DC (bar) Pressure (bar)   Constr. rmsd
   -1.33922e+02   -2.64150e+02    0.00000e+00

           Step           Time
      170600000   341200.00000

   Energies (kJ/mol)
        G96Bond       G96Angle    Proper Dih.  Improper Dih.          LJ-14
    2.48781e+03    3.86079e+03    2.77481e+03    1.16812e+03   -2.87945e+02
     Coulomb-14        LJ (SR)  Disper. corr.   Coulomb (SR)   Coul. recip.
    3.23378e+04    1.40025e+05   -4.17644e+03   -9.89312e+05    2.65748e+03
      Potential    Kinetic En.   Total Energy  Conserved En.    Temperature
   -8.08464e+05    1.29275e+05   -6.79189e+05    1.77592e+07    3.00502e+02
 Pres. DC (bar) Pressure (bar)   Constr. rmsd
   -1.34084e+02   -1.18763e+02    0.00000e+00

           Step           Time
      170650000   341300.00000

   Energies (kJ/mol)
        G96Bond       G96Angle    Proper Dih.  Improper Dih.          LJ-14
    2.39549e+03    3.75447e+03    2.88720e+03    1.12864e+03   -3.30938e+02
     Coulomb-14        LJ (SR)  Disper. corr.   Coulomb (SR)   Coul. recip.
    3.22638e+04    1.42520e+05   -4.20970e+03   -9.93350e+05    2.52933e+03
      Potential    Kinetic En.   Total Energy  Conserved En.    Temperature
   -8.10412e+05    1.28820e+05   -6.81592e+05    1.77664e+07    2.99442e+02
 Pres. DC (bar) Pressure (bar)   Constr. rmsd
   -1.36227e+02    3.04927e+02    0.00000e+00

           Step           Time
      170700000   341400.00000

   Energies (kJ/mol)
        G96Bond       G96Angle    Proper Dih.  Improper Dih.          LJ-14
    2.49725e+03    4.01260e+03    2.82808e+03    1.21118e+03   -2.75072e+02
     Coulomb-14        LJ (SR)  Disper. corr.   Coulomb (SR)   Coul. recip.
    3.19817e+04    1.40615e+05   -4.19589e+03   -9.88236e+05    2.65592e+03
      Potential    Kinetic En.   Total Energy  Conserved En.    Temperature
   -8.06905e+05    1.29059e+05   -6.77846e+05    1.77730e+07    2.99999e+02
 Pres. DC (bar) Pressure (bar)   Constr. rmsd
   -1.35335e+02   -3.59617e+00    0.00000e+00

           Step           Time
      170750000   341500.00000

   Energies (kJ/mol)
        G96Bond       G96Angle    Proper Dih.  Improper Dih.          LJ-14
    2.47210e+03    3.79873e+03    2.89500e+03    1.16417e+03   -2.59316e+02
     Coulomb-14        LJ (SR)  Disper. corr.   Coulomb (SR)   Coul. recip.
    3.24591e+04    1.38875e+05   -4.18070e+03   -9.88646e+05    2.55004e+03
      Potential    Kinetic En.   Total Energy  Conserved En.    Temperature
   -8.08872e+05    1.28951e+05   -6.79921e+05    1.77806e+07    2.99748e+02
 Pres. DC (bar) Pressure (bar)   Constr. rmsd
   -1.34358e+02   -1.87574e+02    0.00000e+00

           Step           Time
      170800000   341600.00000

   Energies (kJ/mol)
        G96Bond       G96Angle    Proper Dih.  Improper Dih.          LJ-14
    2.46619e+03    3.68227e+03    2.80858e+03    1.17717e+03   -2.92916e+02
     Coulomb-14        LJ (SR)  Disper. corr.   Coulomb (SR)   Coul. recip.
    3.24348e+04    1.39538e+05   -4.17641e+03   -9.88091e+05    2.63921e+03
      Potential    Kinetic En.   Total Energy  Conserved En.    Temperature
   -8.07814e+05    1.29145e+05   -6.78669e+05    1.77861e+07    3.00199e+02
 Pres. DC (bar) Pressure (bar)   Constr. rmsd
   -1.34082e+02   -2.63013e+02    0.00000e+00

           Step           Time
      170850000   341700.00000

   Energies (kJ/mol)
        G96Bond       G96Angle    Proper Dih.  Improper Dih.          LJ-14
    2.44551e+03    3.88362e+03    2.78922e+03    1.17271e+03   -2.60809e+02
     Coulomb-14        LJ (SR)  Disper. corr.   Coulomb (SR)   Coul. recip.
    3.21844e+04    1.39120e+05   -4.16155e+03   -9.87836e+05    2.55333e+03
      Potential    Kinetic En.   Total Energy  Conserved En.    Temperature
   -8.08109e+05    1.28226e+05   -6.79883e+05    1.77913e+07    2.98063e+02
 Pres. DC (bar) Pressure (bar)   Constr. rmsd
   -1.33130e+02   -2.33259e+02    0.00000e+00

           Step           Time
      170900000   341800.00000

   Energies (kJ/mol)
        G96Bond       G96Angle    Proper Dih.  Improper Dih.          LJ-14
    2.45135e+03    3.86228e+03    2.85873e+03    1.20928e+03   -3.61861e+02
     Coulomb-14        LJ (SR)  Disper. corr.   Coulomb (SR)   Coul. recip.
    3.21864e+04    1.40459e+05   -4.17735e+03   -9.89796e+05    2.50303e+03
      Potential    Kinetic En.   Total Energy  Conserved En.    Temperature
   -8.08805e+05    1.28856e+05   -6.79949e+05    1.77954e+07    2.99527e+02
 Pres. DC (bar) Pressure (bar)   Constr. rmsd
   -1.34142e+02    2.16274e+01    0.00000e+00

           Step           Time
      170950000   341900.00000

   Energies (kJ/mol)
        G96Bond       G96Angle    Proper Dih.  Improper Dih.          LJ-14
    2.42505e+03    3.93477e+03    2.84922e+03    1.17758e+03   -2.92068e+02
     Coulomb-14        LJ (SR)  Disper. corr.   Coulomb (SR)   Coul. recip.
    3.22440e+04    1.38383e+05   -4.17529e+03   -9.87018e+05    2.55369e+03
      Potential    Kinetic En.   Total Energy  Conserved En.    Temperature
   -8.07917e+05    1.28595e+05   -6.79322e+05    1.78006e+07    2.98921e+02
 Pres. DC (bar) Pressure (bar)   Constr. rmsd
   -1.34010e+02   -2.82237e+02    0.00000e+00

           Step           Time
      171000000   342000.00000

   Energies (kJ/mol)
        G96Bond       G96Angle    Proper Dih.  Improper Dih.          LJ-14
    2.35131e+03    3.97820e+03    2.98115e+03    1.13422e+03   -2.14675e+02
     Coulomb-14        LJ (SR)  Disper. corr.   Coulomb (SR)   Coul. recip.
    3.20875e+04    1.39270e+05   -4.18357e+03   -9.88970e+05    2.55234e+03
      Potential    Kinetic En.   Total Energy  Conserved En.    Temperature
   -8.09013e+05    1.27821e+05   -6.81192e+05    1.78078e+07    2.97120e+02
 Pres. DC (bar) Pressure (bar)   Constr. rmsd
   -1.34542e+02   -4.67980e+01    0.00000e+00

           Step           Time
      171050000   342100.00000

   Energies (kJ/mol)
        G96Bond       G96Angle    Proper Dih.  Improper Dih.          LJ-14
    2.45181e+03    3.91583e+03    2.95006e+03    1.18751e+03   -2.71155e+02
     Coulomb-14        LJ (SR)  Disper. corr.   Coulomb (SR)   Coul. recip.
    3.23261e+04    1.38949e+05   -4.17699e+03   -9.86412e+05    2.54199e+03
      Potential    Kinetic En.   Total Energy  Conserved En.    Temperature
   -8.06537e+05    1.29930e+05   -6.76607e+05    1.78146e+07    3.02023e+02
 Pres. DC (bar) Pressure (bar)   Constr. rmsd
   -1.34119e+02    1.42309e+00    0.00000e+00

           Step           Time
      171100000   342200.00000

   Energies (kJ/mol)
        G96Bond       G96Angle    Proper Dih.  Improper Dih.          LJ-14
    2.48589e+03    3.91366e+03    2.90373e+03    1.23391e+03   -3.05170e+02
     Coulomb-14        LJ (SR)  Disper. corr.   Coulomb (SR)   Coul. recip.
    3.22984e+04    1.40810e+05   -4.20155e+03   -9.89600e+05    2.63752e+03
      Potential    Kinetic En.   Total Energy  Conserved En.    Temperature
   -8.07823e+05    1.28849e+05   -6.78974e+05    1.78200e+07    2.99510e+02
 Pres. DC (bar) Pressure (bar)   Constr. rmsd
   -1.35700e+02    2.02193e+02    0.00000e+00

           Step           Time
      171150000   342300.00000

   Energies (kJ/mol)
        G96Bond       G96Angle    Proper Dih.  Improper Dih.          LJ-14
    2.43691e+03    3.83288e+03    2.90427e+03    1.20614e+03   -3.36198e+02
     Coulomb-14        LJ (SR)  Disper. corr.   Coulomb (SR)   Coul. recip.
    3.20920e+04    1.39520e+05   -4.17233e+03   -9.88985e+05    2.56950e+03
      Potential    Kinetic En.   Total Energy  Conserved En.    Temperature
   -8.08932e+05    1.28148e+05   -6.80783e+05    1.78261e+07    2.97882e+02
 Pres. DC (bar) Pressure (bar)   Constr. rmsd
   -1.33821e+02   -2.18898e+02    0.00000e+00

           Step           Time
      171200000   342400.00000

   Energies (kJ/mol)
        G96Bond       G96Angle    Proper Dih.  Improper Dih.          LJ-14
    2.46692e+03    3.81919e+03    2.81638e+03    1.25324e+03   -2.34430e+02
     Coulomb-14        LJ (SR)  Disper. corr.   Coulomb (SR)   Coul. recip.
    3.21896e+04    1.40070e+05   -4.18199e+03   -9.88396e+05    2.56716e+03
      Potential    Kinetic En.   Total Energy  Conserved En.    Temperature
   -8.07630e+05    1.29283e+05   -6.78347e+05    1.78300e+07    3.00519e+02
 Pres. DC (bar) Pressure (bar)   Constr. rmsd
   -1.34441e+02   -3.75101e+01    0.00000e+00

           Step           Time
      171250000   342500.00000

   Energies (kJ/mol)
        G96Bond       G96Angle    Proper Dih.  Improper Dih.          LJ-14
    2.40811e+03    3.71442e+03    2.87138e+03    1.10636e+03   -3.30032e+02
     Coulomb-14        LJ (SR)  Disper. corr.   Coulomb (SR)   Coul. recip.
    3.21077e+04    1.40107e+05   -4.17637e+03   -9.89148e+05    2.66060e+03
      Potential    Kinetic En.   Total Energy  Conserved En.    Temperature
   -8.08679e+05    1.28402e+05   -6.80277e+05    1.78365e+07    2.98472e+02
 Pres. DC (bar) Pressure (bar)   Constr. rmsd
   -1.34080e+02   -2.41898e+02    0.00000e+00

           Step           Time
      171300000   342600.00000

   Energies (kJ/mol)
        G96Bond       G96Angle    Proper Dih.  Improper Dih.          LJ-14
    2.51252e+03    3.78083e+03    2.93551e+03    1.10119e+03   -2.45962e+02
     Coulomb-14        LJ (SR)  Disper. corr.   Coulomb (SR)   Coul. recip.
    3.21487e+04    1.41802e+05   -4.17938e+03   -9.91323e+05    2.62054e+03
      Potential    Kinetic En.   Total Energy  Conserved En.    Temperature
   -8.08847e+05    1.29334e+05   -6.79513e+05    1.78416e+07    3.00638e+02
 Pres. DC (bar) Pressure (bar)   Constr. rmsd
   -1.34273e+02    1.43459e+02    0.00000e+00

           Step           Time
      171350000   342700.00000

   Energies (kJ/mol)
        G96Bond       G96Angle    Proper Dih.  Improper Dih.          LJ-14
    2.44129e+03    3.78450e+03    2.94043e+03    1.19850e+03   -2.85408e+02
     Coulomb-14        LJ (SR)  Disper. corr.   Coulomb (SR)   Coul. recip.
    3.21892e+04    1.43628e+05   -4.19256e+03   -9.93216e+05    2.63705e+03
      Potential    Kinetic En.   Total Energy  Conserved En.    Temperature
   -8.08875e+05    1.28429e+05   -6.80446e+05    1.78471e+07    2.98535e+02
 Pres. DC (bar) Pressure (bar)   Constr. rmsd
   -1.35120e+02    3.93003e+02    0.00000e+00

           Step           Time
      171400000   342800.00000

   Energies (kJ/mol)
        G96Bond       G96Angle    Proper Dih.  Improper Dih.          LJ-14
    2.46853e+03    3.81979e+03    2.91690e+03    1.11214e+03   -2.94132e+02
     Coulomb-14        LJ (SR)  Disper. corr.   Coulomb (SR)   Coul. recip.
    3.21429e+04    1.42130e+05   -4.20315e+03   -9.91008e+05    2.53685e+03
      Potential    Kinetic En.   Total Energy  Conserved En.    Temperature
   -8.08378e+05    1.29471e+05   -6.78907e+05    1.78526e+07    3.00956e+02
 Pres. DC (bar) Pressure (bar)   Constr. rmsd
   -1.35803e+02    2.94234e+02    0.00000e+00

           Step           Time
      171450000   342900.00000

   Energies (kJ/mol)
        G96Bond       G96Angle    Proper Dih.  Improper Dih.          LJ-14
    2.53422e+03    3.85634e+03    2.80181e+03    1.13629e+03   -3.12919e+02
     Coulomb-14        LJ (SR)  Disper. corr.   Coulomb (SR)   Coul. recip.
    3.21113e+04    1.41299e+05   -4.22136e+03   -9.90672e+05    2.60537e+03
      Potential    Kinetic En.   Total Energy  Conserved En.    Temperature
   -8.08862e+05    1.28070e+05   -6.80793e+05    1.78566e+07    2.97699e+02
 Pres. DC (bar) Pressure (bar)   Constr. rmsd
   -1.36982e+02    2.01602e+02    0.00000e+00

           Step           Time
      171500000   343000.00000

   Energies (kJ/mol)
        G96Bond       G96Angle    Proper Dih.  Improper Dih.          LJ-14
    2.44743e+03    3.63036e+03    2.87499e+03    1.19238e+03   -2.94997e+02
     Coulomb-14        LJ (SR)  Disper. corr.   Coulomb (SR)   Coul. recip.
    3.22842e+04    1.42300e+05   -4.20467e+03   -9.93271e+05    2.54012e+03
      Potential    Kinetic En.   Total Energy  Conserved En.    Temperature
   -8.10502e+05    1.29357e+05   -6.81145e+05    1.78597e+07    3.00691e+02
 Pres. DC (bar) Pressure (bar)   Constr. rmsd
   -1.35901e+02    2.23393e+02    0.00000e+00

           Step           Time
      171550000   343100.00000

   Energies (kJ/mol)
        G96Bond       G96Angle    Proper Dih.  Improper Dih.          LJ-14
    2.31156e+03    3.81627e+03    2.94561e+03    1.16679e+03   -3.08630e+02
     Coulomb-14        LJ (SR)  Disper. corr.   Coulomb (SR)   Coul. recip.
    3.21451e+04    1.40482e+05   -4.20890e+03   -9.91634e+05    2.57448e+03
      Potential    Kinetic En.   Total Energy  Conserved En.    Temperature
   -8.10709e+05    1.27566e+05   -6.83143e+05    1.78651e+07    2.96528e+02
 Pres. DC (bar) Pressure (bar)   Constr. rmsd
   -1.36175e+02    8.16486e+01    0.00000e+00

           Step           Time
      171600000   343200.00000

   Energies (kJ/mol)
        G96Bond       G96Angle    Proper Dih.  Improper Dih.          LJ-14
    2.44402e+03    3.75020e+03    2.86836e+03    1.16194e+03   -3.05190e+02
     Coulomb-14        LJ (SR)  Disper. corr.   Coulomb (SR)   Coul. recip.
    3.22238e+04    1.38697e+05   -4.18451e+03   -9.87446e+05    2.66174e+03
      Potential    Kinetic En.   Total Energy  Conserved En.    Temperature
   -8.08128e+05    1.28484e+05   -6.79644e+05    1.78726e+07    2.98663e+02
 Pres. DC (bar) Pressure (bar)   Constr. rmsd
   -1.34602e+02   -1.24112e+02    0.00000e+00

           Step           Time
      171650000   343300.00000

   Energies (kJ/mol)
        G96Bond       G96Angle    Proper Dih.  Improper Dih.          LJ-14
    2.42306e+03    3.85078e+03    2.96435e+03    1.25390e+03   -3.55105e+02
     Coulomb-14        LJ (SR)  Disper. corr.   Coulomb (SR)   Coul. recip.
    3.22893e+04    1.40135e+05   -4.16894e+03   -9.88972e+05    2.49715e+03
      Potential    Kinetic En.   Total Energy  Conserved En.    Temperature
   -8.08083e+05    1.29275e+05   -6.78808e+05    1.78776e+07    3.00500e+02
 Pres. DC (bar) Pressure (bar)   Constr. rmsd
   -1.33604e+02   -1.33617e+02    0.00000e+00

           Step           Time
      171700000   343400.00000

   Energies (kJ/mol)
        G96Bond       G96Angle    Proper Dih.  Improper Dih.          LJ-14
    2.60197e+03    3.76471e+03    2.84058e+03    1.09299e+03   -3.13050e+02
     Coulomb-14        LJ (SR)  Disper. corr.   Coulomb (SR)   Coul. recip.
    3.20396e+04    1.40443e+05   -4.17544e+03   -9.88776e+05    2.62298e+03
      Potential    Kinetic En.   Total Energy  Conserved En.    Temperature
   -8.07859e+05    1.27350e+05   -6.80509e+05    1.78821e+07    2.96026e+02
 Pres. DC (bar) Pressure (bar)   Constr. rmsd
   -1.34020e+02   -4.68039e+01    0.00000e+00

           Step           Time
      171750000   343500.00000

   Energies (kJ/mol)
        G96Bond       G96Angle    Proper Dih.  Improper Dih.          LJ-14
    2.24697e+03    4.09212e+03    2.80027e+03    1.21563e+03   -3.24773e+02
     Coulomb-14        LJ (SR)  Disper. corr.   Coulomb (SR)   Coul. recip.
    3.24221e+04    1.38514e+05   -4.17038e+03   -9.86268e+05    2.56745e+03
      Potential    Kinetic En.   Total Energy  Conserved En.    Temperature
   -8.06905e+05    1.29160e+05   -6.77745e+05    1.78886e+07    3.00233e+02
 Pres. DC (bar) Pressure (bar)   Constr. rmsd
   -1.33695e+02   -1.60286e+02    0.00000e+00

           Step           Time
      171800000   343600.00000

   Energies (kJ/mol)
        G96Bond       G96Angle    Proper Dih.  Improper Dih.          LJ-14
    2.43704e+03    3.80943e+03    2.79768e+03    1.17762e+03   -3.01288e+02
     Coulomb-14        LJ (SR)  Disper. corr.   Coulomb (SR)   Coul. recip.
    3.22907e+04    1.38444e+05   -4.15559e+03   -9.86476e+05    2.57572e+03
      Potential    Kinetic En.   Total Energy  Conserved En.    Temperature
   -8.07401e+05    1.29153e+05   -6.78248e+05    1.78938e+07    3.00218e+02
 Pres. DC (bar) Pressure (bar)   Constr. rmsd
   -1.32749e+02   -2.08540e+02    0.00000e+00

           Step           Time
      171850000   343700.00000

   Energies (kJ/mol)
        G96Bond       G96Angle    Proper Dih.  Improper Dih.          LJ-14
    2.59642e+03    3.67747e+03    2.99222e+03    1.12332e+03   -2.58371e+02
     Coulomb-14        LJ (SR)  Disper. corr.   Coulomb (SR)   Coul. recip.
    3.23749e+04    1.39908e+05   -4.19907e+03   -9.88957e+05    2.57987e+03
      Potential    Kinetic En.   Total Energy  Conserved En.    Temperature
   -8.08162e+05    1.29383e+05   -6.78778e+05    1.78978e+07    3.00753e+02
 Pres. DC (bar) Pressure (bar)   Constr. rmsd
   -1.35540e+02    1.18005e+02    0.00000e+00

           Step           Time
      171900000   343800.00000

   Energies (kJ/mol)
        G96Bond       G96Angle    Proper Dih.  Improper Dih.          LJ-14
    2.40022e+03    3.90836e+03    2.83939e+03    1.10688e+03   -3.80355e+02
     Coulomb-14        LJ (SR)  Disper. corr.   Coulomb (SR)   Coul. recip.
    3.22388e+04    1.40615e+05   -4.18769e+03   -9.89856e+05    2.57107e+03
      Potential    Kinetic En.   Total Energy  Conserved En.    Temperature
   -8.08744e+05    1.29519e+05   -6.79225e+05    1.79030e+07    3.01068e+02
 Pres. DC (bar) Pressure (bar)   Constr. rmsd
   -1.34807e+02    4.63986e+01    0.00000e+00

           Step           Time
      171950000   343900.00000

   Energies (kJ/mol)
        G96Bond       G96Angle    Proper Dih.  Improper Dih.          LJ-14
    2.35795e+03    3.68253e+03    2.94111e+03    1.10909e+03   -2.62810e+02
     Coulomb-14        LJ (SR)  Disper. corr.   Coulomb (SR)   Coul. recip.
    3.24064e+04    1.42859e+05   -4.21765e+03   -9.92793e+05    2.56095e+03
      Potential    Kinetic En.   Total Energy  Conserved En.    Temperature
   -8.09357e+05    1.29045e+05   -6.80312e+05    1.79089e+07    2.99967e+02
 Pres. DC (bar) Pressure (bar)   Constr. rmsd
   -1.36741e+02    4.77427e+02    0.00000e+00

           Step           Time
      172000000   344000.00000

   Energies (kJ/mol)
        G96Bond       G96Angle    Proper Dih.  Improper Dih.          LJ-14
    2.40180e+03    3.77932e+03    2.92107e+03    1.17300e+03   -3.10595e+02
     Coulomb-14        LJ (SR)  Disper. corr.   Coulomb (SR)   Coul. recip.
    3.22245e+04    1.40359e+05   -4.20992e+03   -9.89982e+05    2.54746e+03
      Potential    Kinetic En.   Total Energy  Conserved En.    Temperature
   -8.09097e+05    1.29027e+05   -6.80070e+05    1.79137e+07    2.99924e+02
 Pres. DC (bar) Pressure (bar)   Constr. rmsd
   -1.36241e+02    5.41830e+01    0.00000e+00

           Step           Time
      172050000   344100.00000

   Energies (kJ/mol)
        G96Bond       G96Angle    Proper Dih.  Improper Dih.          LJ-14
    2.51462e+03    3.85287e+03    2.88970e+03    1.20401e+03   -2.87680e+02
     Coulomb-14        LJ (SR)  Disper. corr.   Coulomb (SR)   Coul. recip.
    3.23258e+04    1.42169e+05   -4.21806e+03   -9.92070e+05    2.64711e+03
      Potential    Kinetic En.   Total Energy  Conserved En.    Temperature
   -8.08973e+05    1.29544e+05   -6.79429e+05    1.79181e+07    3.01127e+02
 Pres. DC (bar) Pressure (bar)   Constr. rmsd
   -1.36768e+02    3.41376e+02    0.00000e+00

           Step           Time
      172100000   344200.00000

   Energies (kJ/mol)
        G96Bond       G96Angle    Proper Dih.  Improper Dih.          LJ-14
    2.41409e+03    3.95501e+03    2.87873e+03    1.15232e+03   -2.95224e+02
     Coulomb-14        LJ (SR)  Disper. corr.   Coulomb (SR)   Coul. recip.
    3.21637e+04    1.40773e+05   -4.20407e+03   -9.90373e+05    2.59470e+03
      Potential    Kinetic En.   Total Energy  Conserved En.    Temperature
   -8.08942e+05    1.27702e+05   -6.81239e+05    1.79239e+07    2.96844e+02
 Pres. DC (bar) Pressure (bar)   Constr. rmsd
   -1.35863e+02    9.03634e+01    0.00000e+00

           Step           Time
      172150000   344300.00000

   Energies (kJ/mol)
        G96Bond       G96Angle    Proper Dih.  Improper Dih.          LJ-14
    2.63957e+03    3.83998e+03    2.78433e+03    1.09588e+03   -2.74204e+02
     Coulomb-14        LJ (SR)  Disper. corr.   Coulomb (SR)   Coul. recip.
    3.22397e+04    1.40880e+05   -4.18438e+03   -9.90309e+05    2.74918e+03
      Potential    Kinetic En.   Total Energy  Conserved En.    Temperature
   -8.08539e+05    1.29496e+05   -6.79043e+05    1.79313e+07    3.01015e+02
 Pres. DC (bar) Pressure (bar)   Constr. rmsd
   -1.34594e+02    1.18089e+02    0.00000e+00

           Step           Time
      172200000   344400.00000

   Energies (kJ/mol)
        G96Bond       G96Angle    Proper Dih.  Improper Dih.          LJ-14
    2.53060e+03    3.70521e+03    2.83946e+03    1.17749e+03   -2.57585e+02
     Coulomb-14        LJ (SR)  Disper. corr.   Coulomb (SR)   Coul. recip.
    3.22514e+04    1.41389e+05   -4.19158e+03   -9.90056e+05    2.56148e+03
      Potential    Kinetic En.   Total Energy  Conserved En.    Temperature
   -8.08050e+05    1.29834e+05   -6.78217e+05    1.79377e+07    3.01800e+02
 Pres. DC (bar) Pressure (bar)   Constr. rmsd
   -1.35057e+02    1.58793e+02    0.00000e+00

           Step           Time
      172250000   344500.00000

   Energies (kJ/mol)
        G96Bond       G96Angle    Proper Dih.  Improper Dih.          LJ-14
    2.46671e+03    3.84419e+03    2.89533e+03    1.18565e+03   -3.81601e+02
     Coulomb-14        LJ (SR)  Disper. corr.   Coulomb (SR)   Coul. recip.
    3.22148e+04    1.42740e+05   -4.20289e+03   -9.93620e+05    2.47680e+03
      Potential    Kinetic En.   Total Energy  Conserved En.    Temperature
   -8.10381e+05    1.28588e+05   -6.81793e+05    1.79413e+07    2.98903e+02
 Pres. DC (bar) Pressure (bar)   Constr. rmsd
   -1.35787e+02    1.95919e+02    0.00000e+00

           Step           Time
      172300000   344600.00000

   Energies (kJ/mol)
        G96Bond       G96Angle    Proper Dih.  Improper Dih.          LJ-14
    2.59456e+03    3.86362e+03    2.95090e+03    1.18395e+03   -3.18984e+02
     Coulomb-14        LJ (SR)  Disper. corr.   Coulomb (SR)   Coul. recip.
    3.23721e+04    1.37216e+05   -4.17397e+03   -9.83968e+05    2.55034e+03
      Potential    Kinetic En.   Total Energy  Conserved En.    Temperature
   -8.05729e+05    1.29163e+05   -6.76566e+05    1.79482e+07    3.00241e+02
 Pres. DC (bar) Pressure (bar)   Constr. rmsd
   -1.33926e+02   -2.79398e+02    0.00000e+00

           Step           Time
      172350000   344700.00000

   Energies (kJ/mol)
        G96Bond       G96Angle    Proper Dih.  Improper Dih.          LJ-14
    2.44431e+03    3.84760e+03    2.90032e+03    1.17428e+03   -2.64810e+02
     Coulomb-14        LJ (SR)  Disper. corr.   Coulomb (SR)   Coul. recip.
    3.23877e+04    1.41226e+05   -4.19340e+03   -9.90134e+05    2.61891e+03
      Potential    Kinetic En.   Total Energy  Conserved En.    Temperature
   -8.07993e+05    1.28837e+05   -6.79156e+05    1.79516e+07    2.99483e+02
 Pres. DC (bar) Pressure (bar)   Constr. rmsd
   -1.35175e+02    1.60667e+02    0.00000e+00

           Step           Time
      172400000   344800.00000

   Energies (kJ/mol)
        G96Bond       G96Angle    Proper Dih.  Improper Dih.          LJ-14
    2.62172e+03    3.90059e+03    2.91024e+03    1.11982e+03   -3.16334e+02
     Coulomb-14        LJ (SR)  Disper. corr.   Coulomb (SR)   Coul. recip.
    3.23139e+04    1.40673e+05   -4.18469e+03   -9.89160e+05    2.50482e+03
      Potential    Kinetic En.   Total Energy  Conserved En.    Temperature
   -8.07617e+05    1.29595e+05   -6.78022e+05    1.79597e+07    3.01245e+02
 Pres. DC (bar) Pressure (bar)   Constr. rmsd
   -1.34614e+02    1.13638e+02    0.00000e+00

           Step           Time
      172450000   344900.00000

   Energies (kJ/mol)
        G96Bond       G96Angle    Proper Dih.  Improper Dih.          LJ-14
    2.45606e+03    3.73746e+03    2.87534e+03    1.18117e+03   -3.01421e+02
     Coulomb-14        LJ (SR)  Disper. corr.   Coulomb (SR)   Coul. recip.
    3.20818e+04    1.42096e+05   -4.20892e+03   -9.90840e+05    2.53850e+03
      Potential    Kinetic En.   Total Energy  Conserved En.    Temperature
   -8.08385e+05    1.28289e+05   -6.80096e+05    1.79663e+07    2.98208e+02
 Pres. DC (bar) Pressure (bar)   Constr. rmsd
   -1.36176e+02    2.23204e+02    0.00000e+00

           Step           Time
      172500000   345000.00000

   Energies (kJ/mol)
        G96Bond       G96Angle    Proper Dih.  Improper Dih.          LJ-14
    2.50856e+03    3.80848e+03    2.85784e+03    1.21527e+03   -4.30625e+02
     Coulomb-14        LJ (SR)  Disper. corr.   Coulomb (SR)   Coul. recip.
    3.21925e+04    1.41174e+05   -4.19513e+03   -9.90793e+05    2.52611e+03
      Potential    Kinetic En.   Total Energy  Conserved En.    Temperature
   -8.09136e+05    1.29466e+05   -6.79670e+05    1.79718e+07    3.00946e+02
 Pres. DC (bar) Pressure (bar)   Constr. rmsd
   -1.35286e+02    1.58781e+01    0.00000e+00

           Step           Time
      172550000   345100.00000

   Energies (kJ/mol)
        G96Bond       G96Angle    Proper Dih.  Improper Dih.          LJ-14
    2.51961e+03    3.69584e+03    2.96196e+03    1.19549e+03   -2.85027e+02
     Coulomb-14        LJ (SR)  Disper. corr.   Coulomb (SR)   Coul. recip.
    3.22606e+04    1.39812e+05   -4.15137e+03   -9.88458e+05    2.50523e+03
      Potential    Kinetic En.   Total Energy  Conserved En.    Temperature
   -8.07944e+05    1.28540e+05   -6.79404e+05    1.79782e+07    2.98792e+02
 Pres. DC (bar) Pressure (bar)   Constr. rmsd
   -1.32480e+02   -3.32190e+01    0.00000e+00

           Step           Time
      172600000   345200.00000

   Energies (kJ/mol)
        G96Bond       G96Angle    Proper Dih.  Improper Dih.          LJ-14
    2.49111e+03    3.82633e+03    2.84396e+03    1.13274e+03   -3.11294e+02
     Coulomb-14        LJ (SR)  Disper. corr.   Coulomb (SR)   Coul. recip.
    3.21203e+04    1.39342e+05   -4.18910e+03   -9.89011e+05    2.55569e+03
      Potential    Kinetic En.   Total Energy  Conserved En.    Temperature
   -8.09200e+05    1.28282e+05   -6.80918e+05    1.79825e+07    2.98191e+02
 Pres. DC (bar) Pressure (bar)   Constr. rmsd
   -1.34898e+02   -1.61983e+02    0.00000e+00

           Step           Time
      172650000   345300.00000

   Energies (kJ/mol)
        G96Bond       G96Angle    Proper Dih.  Improper Dih.          LJ-14
    2.32145e+03    3.80815e+03    2.93634e+03    1.14225e+03   -2.35249e+02
     Coulomb-14        LJ (SR)  Disper. corr.   Coulomb (SR)   Coul. recip.
    3.20708e+04    1.41632e+05   -4.21414e+03   -9.91732e+05    2.57118e+03
      Potential    Kinetic En.   Total Energy  Conserved En.    Temperature
   -8.09699e+05    1.28982e+05   -6.80717e+05    1.79871e+07    2.99820e+02
 Pres. DC (bar) Pressure (bar)   Constr. rmsd
   -1.36514e+02    2.78346e+02    0.00000e+00

           Step           Time
      172700000   345400.00000

   Energies (kJ/mol)
        G96Bond       G96Angle    Proper Dih.  Improper Dih.          LJ-14
    2.54809e+03    3.80960e+03    2.85307e+03    1.11638e+03   -2.69965e+02
     Coulomb-14        LJ (SR)  Disper. corr.   Coulomb (SR)   Coul. recip.
    3.21044e+04    1.40272e+05   -4.18189e+03   -9.90991e+05    2.59387e+03
      Potential    Kinetic En.   Total Energy  Conserved En.    Temperature
   -8.10145e+05    1.28663e+05   -6.81481e+05    1.79949e+07    2.99079e+02
 Pres. DC (bar) Pressure (bar)   Constr. rmsd
   -1.34434e+02    1.87518e+01    0.00000e+00

           Step           Time
      172750000   345500.00000

   Energies (kJ/mol)
        G96Bond       G96Angle    Proper Dih.  Improper Dih.          LJ-14
    2.34170e+03    3.78446e+03    2.95009e+03    1.14475e+03   -3.16263e+02
     Coulomb-14        LJ (SR)  Disper. corr.   Coulomb (SR)   Coul. recip.
    3.23347e+04    1.41637e+05   -4.20369e+03   -9.92018e+05    2.58853e+03
      Potential    Kinetic En.   Total Energy  Conserved En.    Temperature
   -8.09756e+05    1.29194e+05   -6.80562e+05    1.80010e+07    3.00313e+02
 Pres. DC (bar) Pressure (bar)   Constr. rmsd
   -1.35838e+02    9.77542e+01    0.00000e+00

           Step           Time
      172800000   345600.00000

   Energies (kJ/mol)
        G96Bond       G96Angle    Proper Dih.  Improper Dih.          LJ-14
    2.63990e+03    3.67771e+03    2.87100e+03    1.15772e+03   -2.69861e+02
     Coulomb-14        LJ (SR)  Disper. corr.   Coulomb (SR)   Coul. recip.
    3.22041e+04    1.42234e+05   -4.19439e+03   -9.92282e+05    2.58561e+03
      Potential    Kinetic En.   Total Energy  Conserved En.    Temperature
   -8.09377e+05    1.29666e+05   -6.79711e+05    1.80080e+07    3.01409e+02
 Pres. DC (bar) Pressure (bar)   Constr. rmsd
   -1.35238e+02    1.89546e+02    0.00000e+00

           Step           Time
      172850000   345700.00000

   Energies (kJ/mol)
        G96Bond       G96Angle    Proper Dih.  Improper Dih.          LJ-14
    2.52329e+03    3.80556e+03    2.75829e+03    1.20891e+03   -3.13614e+02
     Coulomb-14        LJ (SR)  Disper. corr.   Coulomb (SR)   Coul. recip.
    3.21832e+04    1.42264e+05   -4.20166e+03   -9.92688e+05    2.62300e+03
      Potential    Kinetic En.   Total Energy  Conserved En.    Temperature
   -8.09837e+05    1.27807e+05   -6.82030e+05    1.80121e+07    2.97088e+02
 Pres. DC (bar) Pressure (bar)   Constr. rmsd
   -1.35707e+02    1.10677e+02    0.00000e+00

           Step           Time
      172900000   345800.00000

   Energies (kJ/mol)
        G96Bond       G96Angle    Proper Dih.  Improper Dih.          LJ-14
    2.54137e+03    3.84521e+03    2.91633e+03    1.16567e+03   -3.45938e+02
     Coulomb-14        LJ (SR)  Disper. corr.   Coulomb (SR)   Coul. recip.
    3.21545e+04    1.41713e+05   -4.18816e+03   -9.91678e+05    2.48558e+03
      Potential    Kinetic En.   Total Energy  Conserved En.    Temperature
   -8.09391e+05    1.28814e+05   -6.80576e+05    1.80175e+07    2.99430e+02
 Pres. DC (bar) Pressure (bar)   Constr. rmsd
   -1.34837e+02    4.53852e+01    0.00000e+00

           Step           Time
      172950000   345900.00000

   Energies (kJ/mol)
        G96Bond       G96Angle    Proper Dih.  Improper Dih.          LJ-14
    2.37487e+03    3.98723e+03    3.00462e+03    1.22350e+03   -2.23457e+02
     Coulomb-14        LJ (SR)  Disper. corr.   Coulomb (SR)   Coul. recip.
    3.19828e+04    1.39867e+05   -4.16473e+03   -9.87713e+05    2.63688e+03
      Potential    Kinetic En.   Total Energy  Conserved En.    Temperature
   -8.07024e+05    1.29166e+05   -6.77858e+05    1.80221e+07    3.00247e+02
 Pres. DC (bar) Pressure (bar)   Constr. rmsd
   -1.33333e+02    1.67765e+01    0.00000e+00

           Step           Time
      173000000   346000.00000

   Energies (kJ/mol)
        G96Bond       G96Angle    Proper Dih.  Improper Dih.          LJ-14
    2.44947e+03    3.73453e+03    2.89512e+03    1.11392e+03   -2.22075e+02
     Coulomb-14        LJ (SR)  Disper. corr.   Coulomb (SR)   Coul. recip.
    3.23504e+04    1.40150e+05   -4.18664e+03   -9.88210e+05    2.56448e+03
      Potential    Kinetic En.   Total Energy  Conserved En.    Temperature
   -8.07361e+05    1.29720e+05   -6.77641e+05    1.80267e+07    3.01534e+02
 Pres. DC (bar) Pressure (bar)   Constr. rmsd
   -1.34739e+02    3.95440e+01    0.00000e+00

           Step           Time
      173050000   346100.00000

   Energies (kJ/mol)
        G96Bond       G96Angle    Proper Dih.  Improper Dih.          LJ-14
    2.41676e+03    3.82399e+03    2.84919e+03    1.24016e+03   -2.56468e+02
     Coulomb-14        LJ (SR)  Disper. corr.   Coulomb (SR)   Coul. recip.
    3.23360e+04    1.41019e+05   -4.20624e+03   -9.90789e+05    2.56065e+03
      Potential    Kinetic En.   Total Energy  Conserved En.    Temperature
   -8.09006e+05    1.29313e+05   -6.79693e+05    1.80334e+07    3.00589e+02
 Pres. DC (bar) Pressure (bar)   Constr. rmsd
   -1.36003e+02    2.90444e+02    0.00000e+00

           Step           Time
      173100000   346200.00000

   Energies (kJ/mol)
        G96Bond       G96Angle    Proper Dih.  Improper Dih.          LJ-14
    2.60057e+03    3.71517e+03    2.83773e+03    1.05796e+03   -3.55133e+02
     Coulomb-14        LJ (SR)  Disper. corr.   Coulomb (SR)   Coul. recip.
    3.18422e+04    1.39657e+05   -4.17775e+03   -9.89399e+05    2.52928e+03
      Potential    Kinetic En.   Total Energy  Conserved En.    Temperature
   -8.09691e+05    1.28917e+05   -6.80774e+05    1.80387e+07    2.99668e+02
 Pres. DC (bar) Pressure (bar)   Constr. rmsd
   -1.34168e+02   -9.87237e+01    0.00000e+00

           Step           Time
      173150000   346300.00000

   Energies (kJ/mol)
        G96Bond       G96Angle    Proper Dih.  Improper Dih.          LJ-14
    2.37643e+03    3.95832e+03    2.95711e+03    1.09762e+03   -2.66558e+02
     Coulomb-14        LJ (SR)  Disper. corr.   Coulomb (SR)   Coul. recip.
    3.19827e+04    1.41645e+05   -4.17722e+03   -9.91019e+05    2.58183e+03
      Potential    Kinetic En.   Total Energy  Conserved En.    Temperature
   -8.08864e+05    1.29735e+05   -6.79129e+05    1.80457e+07    3.01569e+02
 Pres. DC (bar) Pressure (bar)   Constr. rmsd
   -1.34134e+02    3.21940e+02    0.00000e+00

Writing checkpoint, step 173178200 at Tue Mar 26 07:03:41 2024


           Step           Time
      173200000   346400.00000

   Energies (kJ/mol)
        G96Bond       G96Angle    Proper Dih.  Improper Dih.          LJ-14
    2.49066e+03    3.90262e+03    2.90104e+03    1.24403e+03   -3.43007e+02
     Coulomb-14        LJ (SR)  Disper. corr.   Coulomb (SR)   Coul. recip.
    3.21833e+04    1.41890e+05   -4.19862e+03   -9.92485e+05    2.50495e+03
      Potential    Kinetic En.   Total Energy  Conserved En.    Temperature
   -8.09909e+05    1.29519e+05   -6.80390e+05    1.80505e+07    3.01069e+02
 Pres. DC (bar) Pressure (bar)   Constr. rmsd
   -1.35511e+02    8.50835e+01    0.00000e+00

           Step           Time
      173250000   346500.00000

   Energies (kJ/mol)
        G96Bond       G96Angle    Proper Dih.  Improper Dih.          LJ-14
    2.48055e+03    3.84336e+03    2.83412e+03    1.13476e+03   -3.21372e+02
     Coulomb-14        LJ (SR)  Disper. corr.   Coulomb (SR)   Coul. recip.
    3.21285e+04    1.41173e+05   -4.20245e+03   -9.91265e+05    2.53669e+03
      Potential    Kinetic En.   Total Energy  Conserved En.    Temperature
   -8.09658e+05    1.29193e+05   -6.80465e+05    1.80563e+07    3.00310e+02
 Pres. DC (bar) Pressure (bar)   Constr. rmsd
   -1.35758e+02    4.38068e+00    0.00000e+00

           Step           Time
      173300000   346600.00000

   Energies (kJ/mol)
        G96Bond       G96Angle    Proper Dih.  Improper Dih.          LJ-14
    2.61977e+03    3.89697e+03    2.88704e+03    1.09976e+03   -2.79223e+02
     Coulomb-14        LJ (SR)  Disper. corr.   Coulomb (SR)   Coul. recip.
    3.21678e+04    1.41280e+05   -4.19576e+03   -9.90809e+05    2.52511e+03
      Potential    Kinetic En.   Total Energy  Conserved En.    Temperature
   -8.08807e+05    1.29931e+05   -6.78876e+05    1.80602e+07    3.02026e+02
 Pres. DC (bar) Pressure (bar)   Constr. rmsd
   -1.35327e+02    1.51457e+02    0.00000e+00

           Step           Time
      173350000   346700.00000

   Energies (kJ/mol)
        G96Bond       G96Angle    Proper Dih.  Improper Dih.          LJ-14
    2.48981e+03    3.78701e+03    2.95044e+03    1.18814e+03   -3.12923e+02
     Coulomb-14        LJ (SR)  Disper. corr.   Coulomb (SR)   Coul. recip.
    3.22185e+04    1.40861e+05   -4.18423e+03   -9.90147e+05    2.62857e+03
      Potential    Kinetic En.   Total Energy  Conserved En.    Temperature
   -8.08521e+05    1.29445e+05   -6.79075e+05    1.80651e+07    3.00897e+02
 Pres. DC (bar) Pressure (bar)   Constr. rmsd
   -1.34584e+02   -8.13513e+01    0.00000e+00

           Step           Time
      173400000   346800.00000

   Energies (kJ/mol)
        G96Bond       G96Angle    Proper Dih.  Improper Dih.          LJ-14
    2.41872e+03    3.79978e+03    2.86445e+03    1.18869e+03   -3.06987e+02
     Coulomb-14        LJ (SR)  Disper. corr.   Coulomb (SR)   Coul. recip.
    3.21275e+04    1.41001e+05   -4.19574e+03   -9.89342e+05    2.53320e+03
      Potential    Kinetic En.   Total Energy  Conserved En.    Temperature
   -8.07912e+05    1.29116e+05   -6.78795e+05    1.80690e+07    3.00132e+02
 Pres. DC (bar) Pressure (bar)   Constr. rmsd
   -1.35325e+02    1.73682e+02    0.00000e+00

           Step           Time
      173450000   346900.00000

   Energies (kJ/mol)
        G96Bond       G96Angle    Proper Dih.  Improper Dih.          LJ-14
    2.38877e+03    3.81002e+03    2.85520e+03    1.21302e+03   -3.10923e+02
     Coulomb-14        LJ (SR)  Disper. corr.   Coulomb (SR)   Coul. recip.
    3.21995e+04    1.38103e+05   -4.14251e+03   -9.84971e+05    2.51585e+03
      Potential    Kinetic En.   Total Energy  Conserved En.    Temperature
   -8.06339e+05    1.28876e+05   -6.77463e+05    1.80751e+07    2.99574e+02
 Pres. DC (bar) Pressure (bar)   Constr. rmsd
   -1.31916e+02   -2.10789e+02    0.00000e+00

           Step           Time
      173500000   347000.00000

   Energies (kJ/mol)
        G96Bond       G96Angle    Proper Dih.  Improper Dih.          LJ-14
    2.63669e+03    3.86651e+03    2.94849e+03    1.17465e+03   -2.66978e+02
     Coulomb-14        LJ (SR)  Disper. corr.   Coulomb (SR)   Coul. recip.
    3.22625e+04    1.40038e+05   -4.17397e+03   -9.89461e+05    2.59233e+03
      Potential    Kinetic En.   Total Energy  Conserved En.    Temperature
   -8.08383e+05    1.28855e+05   -6.79528e+05    1.80786e+07    2.99525e+02
 Pres. DC (bar) Pressure (bar)   Constr. rmsd
   -1.33925e+02    2.85188e+01    0.00000e+00

           Step           Time
      173550000   347100.00000

   Energies (kJ/mol)
        G96Bond       G96Angle    Proper Dih.  Improper Dih.          LJ-14
    2.57541e+03    3.81187e+03    2.92875e+03    1.18000e+03   -3.18158e+02
     Coulomb-14        LJ (SR)  Disper. corr.   Coulomb (SR)   Coul. recip.
    3.22277e+04    1.40344e+05   -4.17059e+03   -9.89128e+05    2.59514e+03
      Potential    Kinetic En.   Total Energy  Conserved En.    Temperature
   -8.07954e+05    1.29475e+05   -6.78479e+05    1.80842e+07    3.00965e+02
 Pres. DC (bar) Pressure (bar)   Constr. rmsd
   -1.33709e+02   -3.96770e+01    0.00000e+00

           Step           Time
      173600000   347200.00000

   Energies (kJ/mol)
        G96Bond       G96Angle    Proper Dih.  Improper Dih.          LJ-14
    2.45807e+03    3.78853e+03    2.95458e+03    1.14866e+03   -3.32842e+02
     Coulomb-14        LJ (SR)  Disper. corr.   Coulomb (SR)   Coul. recip.
    3.21103e+04    1.40123e+05   -4.19475e+03   -9.88780e+05    2.54566e+03
      Potential    Kinetic En.   Total Energy  Conserved En.    Temperature
   -8.08180e+05    1.28787e+05   -6.79393e+05    1.80900e+07    2.99365e+02
 Pres. DC (bar) Pressure (bar)   Constr. rmsd
   -1.35261e+02    7.67193e+01    0.00000e+00

           Step           Time
      173650000   347300.00000

   Energies (kJ/mol)
        G96Bond       G96Angle    Proper Dih.  Improper Dih.          LJ-14
    2.31786e+03    3.89217e+03    2.83258e+03    1.14752e+03   -2.52138e+02
     Coulomb-14        LJ (SR)  Disper. corr.   Coulomb (SR)   Coul. recip.
    3.20670e+04    1.40770e+05   -4.18574e+03   -9.89936e+05    2.55181e+03
      Potential    Kinetic En.   Total Energy  Conserved En.    Temperature
   -8.08796e+05    1.29689e+05   -6.79107e+05    1.80962e+07    3.01463e+02
 Pres. DC (bar) Pressure (bar)   Constr. rmsd
   -1.34681e+02    2.79710e+01    0.00000e+00

           Step           Time
      173700000   347400.00000

   Energies (kJ/mol)
        G96Bond       G96Angle    Proper Dih.  Improper Dih.          LJ-14
    2.46110e+03    3.69754e+03    2.81805e+03    1.13005e+03   -2.58382e+02
     Coulomb-14        LJ (SR)  Disper. corr.   Coulomb (SR)   Coul. recip.
    3.23729e+04    1.41385e+05   -4.16787e+03   -9.90192e+05    2.67394e+03
      Potential    Kinetic En.   Total Energy  Conserved En.    Temperature
   -8.08080e+05    1.28281e+05   -6.79799e+05    1.81016e+07    2.98189e+02
 Pres. DC (bar) Pressure (bar)   Constr. rmsd
   -1.33535e+02    7.66429e+01    0.00000e+00

           Step           Time
      173750000   347500.00000

   Energies (kJ/mol)
        G96Bond       G96Angle    Proper Dih.  Improper Dih.          LJ-14
    2.48679e+03    3.87126e+03    2.91633e+03    1.22336e+03   -3.61165e+02
     Coulomb-14        LJ (SR)  Disper. corr.   Coulomb (SR)   Coul. recip.
    3.19014e+04    1.42484e+05   -4.22163e+03   -9.94275e+05    2.60960e+03
      Potential    Kinetic En.   Total Energy  Conserved En.    Temperature
   -8.11365e+05    1.28644e+05   -6.82721e+05    1.81082e+07    2.99035e+02
 Pres. DC (bar) Pressure (bar)   Constr. rmsd
   -1.36999e+02    1.37679e+02    0.00000e+00

           Step           Time
      173800000   347600.00000

   Energies (kJ/mol)
        G96Bond       G96Angle    Proper Dih.  Improper Dih.          LJ-14
    2.38608e+03    3.88231e+03    2.82496e+03    1.09473e+03   -3.31481e+02
     Coulomb-14        LJ (SR)  Disper. corr.   Coulomb (SR)   Coul. recip.
    3.22905e+04    1.38516e+05   -4.17989e+03   -9.86802e+05    2.55950e+03
      Potential    Kinetic En.   Total Energy  Conserved En.    Temperature
   -8.07759e+05    1.28725e+05   -6.79034e+05    1.81138e+07    2.99222e+02
 Pres. DC (bar) Pressure (bar)   Constr. rmsd
   -1.34305e+02   -1.78378e+02    0.00000e+00

           Step           Time
      173850000   347700.00000

   Energies (kJ/mol)
        G96Bond       G96Angle    Proper Dih.  Improper Dih.          LJ-14
    2.55599e+03    3.88688e+03    2.88166e+03    1.21509e+03   -3.65541e+02
     Coulomb-14        LJ (SR)  Disper. corr.   Coulomb (SR)   Coul. recip.
    3.19335e+04    1.38935e+05   -4.15547e+03   -9.85911e+05    2.67532e+03
      Potential    Kinetic En.   Total Energy  Conserved En.    Temperature
   -8.06349e+05    1.29567e+05   -6.76782e+05    1.81181e+07    3.01179e+02
 Pres. DC (bar) Pressure (bar)   Constr. rmsd
   -1.32742e+02   -3.38682e+02    0.00000e+00

           Step           Time
      173900000   347800.00000

   Energies (kJ/mol)
        G96Bond       G96Angle    Proper Dih.  Improper Dih.          LJ-14
    2.42288e+03    3.83980e+03    2.91828e+03    1.14235e+03   -2.70559e+02
     Coulomb-14        LJ (SR)  Disper. corr.   Coulomb (SR)   Coul. recip.
    3.19952e+04    1.43255e+05   -4.19462e+03   -9.93861e+05    2.62704e+03
      Potential    Kinetic En.   Total Energy  Conserved En.    Temperature
   -8.10125e+05    1.29066e+05   -6.81060e+05    1.81226e+07    3.00015e+02
 Pres. DC (bar) Pressure (bar)   Constr. rmsd
   -1.35253e+02    2.95290e+02    0.00000e+00

           Step           Time
      173950000   347900.00000

   Energies (kJ/mol)
        G96Bond       G96Angle    Proper Dih.  Improper Dih.          LJ-14
    2.56027e+03    3.66013e+03    2.96621e+03    1.20872e+03   -2.41053e+02
     Coulomb-14        LJ (SR)  Disper. corr.   Coulomb (SR)   Coul. recip.
    3.22509e+04    1.38719e+05   -4.17847e+03   -9.86310e+05    2.60602e+03
      Potential    Kinetic En.   Total Energy  Conserved En.    Temperature
   -8.06758e+05    1.29564e+05   -6.77194e+05    1.81283e+07    3.01172e+02
 Pres. DC (bar) Pressure (bar)   Constr. rmsd
   -1.34214e+02   -2.75610e+01    0.00000e+00

           Step           Time
      174000000   348000.00000

   Energies (kJ/mol)
        G96Bond       G96Angle    Proper Dih.  Improper Dih.          LJ-14
    2.55874e+03    3.67956e+03    3.02959e+03    1.11514e+03   -3.23774e+02
     Coulomb-14        LJ (SR)  Disper. corr.   Coulomb (SR)   Coul. recip.
    3.19537e+04    1.43031e+05   -4.20497e+03   -9.92869e+05    2.57027e+03
      Potential    Kinetic En.   Total Energy  Conserved En.    Temperature
   -8.09460e+05    1.28746e+05   -6.80714e+05    1.81342e+07    2.99270e+02
 Pres. DC (bar) Pressure (bar)   Constr. rmsd
   -1.35921e+02    1.70017e+02    0.00000e+00

           Step           Time
      174050000   348100.00000

   Energies (kJ/mol)
        G96Bond       G96Angle    Proper Dih.  Improper Dih.          LJ-14
    2.45516e+03    3.68643e+03    2.81896e+03    1.22718e+03   -2.73543e+02
     Coulomb-14        LJ (SR)  Disper. corr.   Coulomb (SR)   Coul. recip.
    3.23187e+04    1.37908e+05   -4.17101e+03   -9.85727e+05    2.65724e+03
      Potential    Kinetic En.   Total Energy  Conserved En.    Temperature
   -8.07100e+05    1.29283e+05   -6.77816e+05    1.81402e+07    3.00520e+02
 Pres. DC (bar) Pressure (bar)   Constr. rmsd
   -1.33736e+02   -1.52411e+02    0.00000e+00

           Step           Time
      174100000   348200.00000

   Energies (kJ/mol)
        G96Bond       G96Angle    Proper Dih.  Improper Dih.          LJ-14
    2.52037e+03    3.59536e+03    2.95868e+03    1.12836e+03   -3.10435e+02
     Coulomb-14        LJ (SR)  Disper. corr.   Coulomb (SR)   Coul. recip.
    3.20476e+04    1.39019e+05   -4.16300e+03   -9.87408e+05    2.73992e+03
      Potential    Kinetic En.   Total Energy  Conserved En.    Temperature
   -8.07871e+05    1.28553e+05   -6.79318e+05    1.81447e+07    2.98824e+02
 Pres. DC (bar) Pressure (bar)   Constr. rmsd
   -1.33223e+02   -3.20384e+02    0.00000e+00

           Step           Time
      174150000   348300.00000

   Energies (kJ/mol)
        G96Bond       G96Angle    Proper Dih.  Improper Dih.          LJ-14
    2.57441e+03    3.67076e+03    2.91253e+03    1.12146e+03   -2.73458e+02
     Coulomb-14        LJ (SR)  Disper. corr.   Coulomb (SR)   Coul. recip.
    3.20106e+04    1.41345e+05   -4.20180e+03   -9.92205e+05    2.54282e+03
      Potential    Kinetic En.   Total Energy  Conserved En.    Temperature
   -8.10503e+05    1.28965e+05   -6.81538e+05    1.81494e+07    2.99780e+02
 Pres. DC (bar) Pressure (bar)   Constr. rmsd
   -1.35716e+02    8.14733e+01    0.00000e+00

           Step           Time
      174200000   348400.00000

   Energies (kJ/mol)
        G96Bond       G96Angle    Proper Dih.  Improper Dih.          LJ-14
    2.56666e+03    3.80191e+03    3.03597e+03    1.15125e+03   -3.30993e+02
     Coulomb-14        LJ (SR)  Disper. corr.   Coulomb (SR)   Coul. recip.
    3.21345e+04    1.41133e+05   -4.16982e+03   -9.90268e+05    2.57050e+03
      Potential    Kinetic En.   Total Energy  Conserved En.    Temperature
   -8.08374e+05    1.28975e+05   -6.79400e+05    1.81557e+07    2.99803e+02
 Pres. DC (bar) Pressure (bar)   Constr. rmsd
   -1.33660e+02   -9.75291e+00    0.00000e+00

           Step           Time
      174250000   348500.00000

   Energies (kJ/mol)
        G96Bond       G96Angle    Proper Dih.  Improper Dih.          LJ-14
    2.47637e+03    3.73554e+03    2.94956e+03    1.13788e+03   -3.61284e+02
     Coulomb-14        LJ (SR)  Disper. corr.   Coulomb (SR)   Coul. recip.
    3.21292e+04    1.41826e+05   -4.20405e+03   -9.92312e+05    2.46470e+03
      Potential    Kinetic En.   Total Energy  Conserved En.    Temperature
   -8.10158e+05    1.28546e+05   -6.81612e+05    1.81598e+07    2.98807e+02
 Pres. DC (bar) Pressure (bar)   Constr. rmsd
   -1.35862e+02    1.35006e+02    0.00000e+00

           Step           Time
      174300000   348600.00000

   Energies (kJ/mol)
        G96Bond       G96Angle    Proper Dih.  Improper Dih.          LJ-14
    2.42126e+03    4.07987e+03    2.88039e+03    1.18912e+03   -3.44091e+02
     Coulomb-14        LJ (SR)  Disper. corr.   Coulomb (SR)   Coul. recip.
    3.18691e+04    1.40838e+05   -4.18320e+03   -9.89274e+05    2.58864e+03
      Potential    Kinetic En.   Total Energy  Conserved En.    Temperature
   -8.07935e+05    1.28975e+05   -6.78960e+05    1.81660e+07    2.99804e+02
 Pres. DC (bar) Pressure (bar)   Constr. rmsd
   -1.34518e+02    1.69272e+02    0.00000e+00

           Step           Time
      174350000   348700.00000

   Energies (kJ/mol)
        G96Bond       G96Angle    Proper Dih.  Improper Dih.          LJ-14
    2.42005e+03    3.81323e+03    2.99732e+03    1.11986e+03   -3.45764e+02
     Coulomb-14        LJ (SR)  Disper. corr.   Coulomb (SR)   Coul. recip.
    3.22495e+04    1.40200e+05   -4.18365e+03   -9.89567e+05    2.60865e+03
      Potential    Kinetic En.   Total Energy  Conserved En.    Temperature
   -8.08687e+05    1.28805e+05   -6.79882e+05    1.81701e+07    2.99409e+02
 Pres. DC (bar) Pressure (bar)   Constr. rmsd
   -1.34547e+02   -6.33752e+01    0.00000e+00

           Step           Time
      174400000   348800.00000

   Energies (kJ/mol)
        G96Bond       G96Angle    Proper Dih.  Improper Dih.          LJ-14
    2.25142e+03    3.67908e+03    2.89278e+03    1.07639e+03   -3.56341e+02
     Coulomb-14        LJ (SR)  Disper. corr.   Coulomb (SR)   Coul. recip.
    3.21956e+04    1.41626e+05   -4.17411e+03   -9.92600e+05    2.55080e+03
      Potential    Kinetic En.   Total Energy  Conserved En.    Temperature
   -8.10858e+05    1.28049e+05   -6.82809e+05    1.81750e+07    2.97651e+02
 Pres. DC (bar) Pressure (bar)   Constr. rmsd
   -1.33935e+02   -1.20347e+02    0.00000e+00

           Step           Time
      174450000   348900.00000

   Energies (kJ/mol)
        G96Bond       G96Angle    Proper Dih.  Improper Dih.          LJ-14
    2.39829e+03    3.70973e+03    3.00776e+03    1.12466e+03   -2.85518e+02
     Coulomb-14        LJ (SR)  Disper. corr.   Coulomb (SR)   Coul. recip.
    3.20953e+04    1.41580e+05   -4.21595e+03   -9.91336e+05    2.55496e+03
      Potential    Kinetic En.   Total Energy  Conserved En.    Temperature
   -8.09367e+05    1.29598e+05   -6.79769e+05    1.81834e+07    3.01251e+02
 Pres. DC (bar) Pressure (bar)   Constr. rmsd
   -1.36631e+02    2.98766e+02    0.00000e+00

           Step           Time
      174500000   349000.00000

   Energies (kJ/mol)
        G96Bond       G96Angle    Proper Dih.  Improper Dih.          LJ-14
    2.51210e+03    3.96344e+03    2.95812e+03    1.19505e+03   -3.81005e+02
     Coulomb-14        LJ (SR)  Disper. corr.   Coulomb (SR)   Coul. recip.
    3.22153e+04    1.40677e+05   -4.18521e+03   -9.89447e+05    2.56132e+03
      Potential    Kinetic En.   Total Energy  Conserved En.    Temperature
   -8.07931e+05    1.29143e+05   -6.78789e+05    1.81885e+07    3.00193e+02
 Pres. DC (bar) Pressure (bar)   Constr. rmsd
   -1.34648e+02   -9.21562e+01    0.00000e+00

           Step           Time
      174550000   349100.00000

   Energies (kJ/mol)
        G96Bond       G96Angle    Proper Dih.  Improper Dih.          LJ-14
    2.40656e+03    3.81466e+03    2.93851e+03    1.13895e+03   -4.35215e+02
     Coulomb-14        LJ (SR)  Disper. corr.   Coulomb (SR)   Coul. recip.
    3.22127e+04    1.39294e+05   -4.19753e+03   -9.89025e+05    2.57172e+03
      Potential    Kinetic En.   Total Energy  Conserved En.    Temperature
   -8.09281e+05    1.29280e+05   -6.80001e+05    1.81929e+07    3.00513e+02
 Pres. DC (bar) Pressure (bar)   Constr. rmsd
   -1.35441e+02   -1.17469e+02    0.00000e+00

           Step           Time
      174600000   349200.00000

   Energies (kJ/mol)
        G96Bond       G96Angle    Proper Dih.  Improper Dih.          LJ-14
    2.47259e+03    3.94763e+03    2.89787e+03    1.16999e+03   -3.02106e+02
     Coulomb-14        LJ (SR)  Disper. corr.   Coulomb (SR)   Coul. recip.
    3.21350e+04    1.39627e+05   -4.16500e+03   -9.87220e+05    2.66438e+03
      Potential    Kinetic En.   Total Energy  Conserved En.    Temperature
   -8.06773e+05    1.28570e+05   -6.78203e+05    1.81978e+07    2.98861e+02
 Pres. DC (bar) Pressure (bar)   Constr. rmsd
   -1.33351e+02   -4.01083e+01    0.00000e+00

           Step           Time
      174650000   349300.00000

   Energies (kJ/mol)
        G96Bond       G96Angle    Proper Dih.  Improper Dih.          LJ-14
    2.47078e+03    3.92557e+03    2.90914e+03    1.19270e+03   -3.47903e+02
     Coulomb-14        LJ (SR)  Disper. corr.   Coulomb (SR)   Coul. recip.
    3.22180e+04    1.41092e+05   -4.15165e+03   -9.89030e+05    2.64602e+03
      Potential    Kinetic En.   Total Energy  Conserved En.    Temperature
   -8.07074e+05    1.29372e+05   -6.77703e+05    1.82049e+07    3.00725e+02
 Pres. DC (bar) Pressure (bar)   Constr. rmsd
   -1.32498e+02   -2.90677e+01    0.00000e+00

           Step           Time
      174700000   349400.00000

   Energies (kJ/mol)
        G96Bond       G96Angle    Proper Dih.  Improper Dih.          LJ-14
    2.30424e+03    3.82366e+03    2.88424e+03    1.13194e+03   -3.72755e+02
     Coulomb-14        LJ (SR)  Disper. corr.   Coulomb (SR)   Coul. recip.
    3.20398e+04    1.41239e+05   -4.20758e+03   -9.90589e+05    2.62656e+03
      Potential    Kinetic En.   Total Energy  Conserved En.    Temperature
   -8.09121e+05    1.28013e+05   -6.81108e+05    1.82124e+07    2.97568e+02
 Pres. DC (bar) Pressure (bar)   Constr. rmsd
   -1.36090e+02    2.09695e+02    0.00000e+00

           Step           Time
      174750000   349500.00000

   Energies (kJ/mol)
        G96Bond       G96Angle    Proper Dih.  Improper Dih.          LJ-14
    2.44496e+03    3.80300e+03    2.95741e+03    1.11903e+03   -3.69506e+02
     Coulomb-14        LJ (SR)  Disper. corr.   Coulomb (SR)   Coul. recip.
    3.21392e+04    1.39519e+05   -4.18562e+03   -9.86908e+05    2.56293e+03
      Potential    Kinetic En.   Total Energy  Conserved En.    Temperature
   -8.06917e+05    1.29196e+05   -6.77721e+05    1.82176e+07    3.00317e+02
 Pres. DC (bar) Pressure (bar)   Constr. rmsd
   -1.34674e+02   -2.66941e+01    0.00000e+00

           Step           Time
      174800000   349600.00000

   Energies (kJ/mol)
        G96Bond       G96Angle    Proper Dih.  Improper Dih.          LJ-14
    2.40177e+03    3.74844e+03    2.88772e+03    1.12109e+03   -3.86969e+02
     Coulomb-14        LJ (SR)  Disper. corr.   Coulomb (SR)   Coul. recip.
    3.22037e+04    1.40567e+05   -4.17885e+03   -9.90233e+05    2.60789e+03
      Potential    Kinetic En.   Total Energy  Conserved En.    Temperature
   -8.09261e+05    1.28238e+05   -6.81023e+05    1.82230e+07    2.98091e+02
 Pres. DC (bar) Pressure (bar)   Constr. rmsd
   -1.34239e+02    1.31213e+01    0.00000e+00

           Step           Time
      174850000   349700.00000

   Energies (kJ/mol)
        G96Bond       G96Angle    Proper Dih.  Improper Dih.          LJ-14
    2.49212e+03    3.82838e+03    2.92415e+03    1.11242e+03   -3.61850e+02
     Coulomb-14        LJ (SR)  Disper. corr.   Coulomb (SR)   Coul. recip.
    3.22757e+04    1.40016e+05   -4.14955e+03   -9.88436e+05    2.55257e+03
      Potential    Kinetic En.   Total Energy  Conserved En.    Temperature
   -8.07746e+05    1.29341e+05   -6.78404e+05    1.82272e+07    3.00655e+02
 Pres. DC (bar) Pressure (bar)   Constr. rmsd
   -1.32364e+02   -1.32607e+02    0.00000e+00

           Step           Time
      174900000   349800.00000

   Energies (kJ/mol)
        G96Bond       G96Angle    Proper Dih.  Improper Dih.          LJ-14
    2.43440e+03    3.73012e+03    2.89577e+03    1.12449e+03   -3.34501e+02
     Coulomb-14        LJ (SR)  Disper. corr.   Coulomb (SR)   Coul. recip.
    3.20530e+04    1.40853e+05   -4.18622e+03   -9.91580e+05    2.60654e+03
      Potential    Kinetic En.   Total Energy  Conserved En.    Temperature
   -8.10404e+05    1.28863e+05   -6.81541e+05    1.82318e+07    2.99542e+02
 Pres. DC (bar) Pressure (bar)   Constr. rmsd
   -1.34712e+02   -6.84013e+00    0.00000e+00

           Step           Time
      174950000   349900.00000

   Energies (kJ/mol)
        G96Bond       G96Angle    Proper Dih.  Improper Dih.          LJ-14
    2.53753e+03    3.77269e+03    2.82522e+03    1.23876e+03   -3.51023e+02
     Coulomb-14        LJ (SR)  Disper. corr.   Coulomb (SR)   Coul. recip.
    3.21188e+04    1.39196e+05   -4.16407e+03   -9.86999e+05    2.69720e+03
      Potential    Kinetic En.   Total Energy  Conserved En.    Temperature
   -8.07128e+05    1.27782e+05   -6.79346e+05    1.82373e+07    2.97030e+02
 Pres. DC (bar) Pressure (bar)   Constr. rmsd
   -1.33292e+02   -3.00527e+02    0.00000e+00

           Step           Time
      175000000   350000.00000

   Energies (kJ/mol)
        G96Bond       G96Angle    Proper Dih.  Improper Dih.          LJ-14
    2.49445e+03    3.95130e+03    2.82710e+03    1.16333e+03   -2.33234e+02
     Coulomb-14        LJ (SR)  Disper. corr.   Coulomb (SR)   Coul. recip.
    3.21581e+04    1.42733e+05   -4.19658e+03   -9.90988e+05    2.57366e+03
      Potential    Kinetic En.   Total Energy  Conserved En.    Temperature
   -8.07516e+05    1.29308e+05   -6.78209e+05    1.82429e+07    3.00576e+02
 Pres. DC (bar) Pressure (bar)   Constr. rmsd
   -1.35379e+02    3.17105e+02    0.00000e+00

           Step           Time
      175050000   350100.00000

   Energies (kJ/mol)
        G96Bond       G96Angle    Proper Dih.  Improper Dih.          LJ-14
    2.51976e+03    3.90269e+03    2.90019e+03    1.12387e+03   -3.34683e+02
     Coulomb-14        LJ (SR)  Disper. corr.   Coulomb (SR)   Coul. recip.
    3.21283e+04    1.39772e+05   -4.17546e+03   -9.89361e+05    2.59639e+03
      Potential    Kinetic En.   Total Energy  Conserved En.    Temperature
   -8.08928e+05    1.29154e+05   -6.79774e+05    1.82477e+07    3.00220e+02
 Pres. DC (bar) Pressure (bar)   Constr. rmsd
   -1.34021e+02   -2.60015e+02    0.00000e+00

           Step           Time
      175100000   350200.00000

   Energies (kJ/mol)
        G96Bond       G96Angle    Proper Dih.  Improper Dih.          LJ-14
    2.61823e+03    3.68283e+03    2.84527e+03    1.28747e+03   -3.55852e+02
     Coulomb-14        LJ (SR)  Disper. corr.   Coulomb (SR)   Coul. recip.
    3.21115e+04    1.38778e+05   -4.16267e+03   -9.86698e+05    2.58863e+03
      Potential    Kinetic En.   Total Energy  Conserved En.    Temperature
   -8.07304e+05    1.28845e+05   -6.78459e+05    1.82512e+07    2.99502e+02
 Pres. DC (bar) Pressure (bar)   Constr. rmsd
   -1.33202e+02   -3.46513e+02    0.00000e+00

           Step           Time
      175150000   350300.00000

   Energies (kJ/mol)
        G96Bond       G96Angle    Proper Dih.  Improper Dih.          LJ-14
    2.49666e+03    3.87799e+03    2.88934e+03    1.08837e+03   -2.65499e+02
     Coulomb-14        LJ (SR)  Disper. corr.   Coulomb (SR)   Coul. recip.
    3.21049e+04    1.39028e+05   -4.14571e+03   -9.86137e+05    2.66945e+03
      Potential    Kinetic En.   Total Energy  Conserved En.    Temperature
   -8.06393e+05    1.29177e+05   -6.77216e+05    1.82566e+07    3.00272e+02
 Pres. DC (bar) Pressure (bar)   Constr. rmsd
   -1.32119e+02   -1.58989e+02    0.00000e+00

           Step           Time
      175200000   350400.00000

   Energies (kJ/mol)
        G96Bond       G96Angle    Proper Dih.  Improper Dih.          LJ-14
    2.50961e+03    3.76079e+03    2.90667e+03    1.16136e+03   -3.13149e+02
     Coulomb-14        LJ (SR)  Disper. corr.   Coulomb (SR)   Coul. recip.
    3.21638e+04    1.41863e+05   -4.21459e+03   -9.92079e+05    2.54993e+03
      Potential    Kinetic En.   Total Energy  Conserved En.    Temperature
   -8.09692e+05    1.29747e+05   -6.79945e+05    1.82616e+07    3.01599e+02
 Pres. DC (bar) Pressure (bar)   Constr. rmsd
   -1.36543e+02    2.09271e+02    0.00000e+00

           Step           Time
      175250000   350500.00000

   Energies (kJ/mol)
        G96Bond       G96Angle    Proper Dih.  Improper Dih.          LJ-14
    2.46371e+03    3.68519e+03    2.92510e+03    1.15503e+03   -3.06566e+02
     Coulomb-14        LJ (SR)  Disper. corr.   Coulomb (SR)   Coul. recip.
    3.22538e+04    1.42494e+05   -4.21287e+03   -9.94282e+05    2.66513e+03
      Potential    Kinetic En.   Total Energy  Conserved En.    Temperature
   -8.11159e+05    1.28171e+05   -6.82988e+05    1.82657e+07    2.97934e+02
 Pres. DC (bar) Pressure (bar)   Constr. rmsd
   -1.36432e+02    2.41443e+02    0.00000e+00

           Step           Time
      175300000   350600.00000

   Energies (kJ/mol)
        G96Bond       G96Angle    Proper Dih.  Improper Dih.          LJ-14
    2.37546e+03    3.79043e+03    2.88265e+03    1.20170e+03   -2.79261e+02
     Coulomb-14        LJ (SR)  Disper. corr.   Coulomb (SR)   Coul. recip.
    3.19629e+04    1.40541e+05   -4.17167e+03   -9.90824e+05    2.63927e+03
      Potential    Kinetic En.   Total Energy  Conserved En.    Temperature
   -8.09882e+05    1.28956e+05   -6.80925e+05    1.82725e+07    2.99760e+02
 Pres. DC (bar) Pressure (bar)   Constr. rmsd
   -1.33778e+02   -6.93778e+01    0.00000e+00

           Step           Time
      175350000   350700.00000

   Energies (kJ/mol)
        G96Bond       G96Angle    Proper Dih.  Improper Dih.          LJ-14
    2.37413e+03    3.85130e+03    2.89435e+03    1.21869e+03   -2.69804e+02
     Coulomb-14        LJ (SR)  Disper. corr.   Coulomb (SR)   Coul. recip.
    3.23745e+04    1.42087e+05   -4.21097e+03   -9.92720e+05    2.49857e+03
      Potential    Kinetic En.   Total Energy  Conserved En.    Temperature
   -8.09902e+05    1.29510e+05   -6.80393e+05    1.82787e+07    3.01047e+02
 Pres. DC (bar) Pressure (bar)   Constr. rmsd
   -1.36309e+02    2.72277e+02    0.00000e+00

           Step           Time
      175400000   350800.00000

   Energies (kJ/mol)
        G96Bond       G96Angle    Proper Dih.  Improper Dih.          LJ-14
    2.35592e+03    3.88740e+03    2.95302e+03    1.15852e+03   -3.57036e+02
     Coulomb-14        LJ (SR)  Disper. corr.   Coulomb (SR)   Coul. recip.
    3.20512e+04    1.44222e+05   -4.18867e+03   -9.94051e+05    2.61078e+03
      Potential    Kinetic En.   Total Energy  Conserved En.    Temperature
   -8.09358e+05    1.29664e+05   -6.79694e+05    1.82829e+07    3.01404e+02
 Pres. DC (bar) Pressure (bar)   Constr. rmsd
   -1.34870e+02    3.74999e+02    0.00000e+00

           Step           Time
      175450000   350900.00000

   Energies (kJ/mol)
        G96Bond       G96Angle    Proper Dih.  Improper Dih.          LJ-14
    2.35122e+03    3.66950e+03    2.80037e+03    1.15226e+03   -3.26084e+02
     Coulomb-14        LJ (SR)  Disper. corr.   Coulomb (SR)   Coul. recip.
    3.22672e+04    1.40837e+05   -4.19603e+03   -9.91532e+05    2.56075e+03
      Potential    Kinetic En.   Total Energy  Conserved En.    Temperature
   -8.10416e+05    1.28117e+05   -6.82299e+05    1.82897e+07    2.97810e+02
 Pres. DC (bar) Pressure (bar)   Constr. rmsd
   -1.35344e+02   -5.33686e+00    0.00000e+00

           Step           Time
      175500000   351000.00000

   Energies (kJ/mol)
        G96Bond       G96Angle    Proper Dih.  Improper Dih.          LJ-14
    2.27489e+03    3.88794e+03    2.91833e+03    1.16016e+03   -3.33017e+02
     Coulomb-14        LJ (SR)  Disper. corr.   Coulomb (SR)   Coul. recip.
    3.21384e+04    1.40868e+05   -4.18555e+03   -9.89689e+05    2.52963e+03
      Potential    Kinetic En.   Total Energy  Conserved En.    Temperature
   -8.08430e+05    1.29626e+05   -6.78804e+05    1.82948e+07    3.01317e+02
 Pres. DC (bar) Pressure (bar)   Constr. rmsd
   -1.34669e+02    1.26558e+02    0.00000e+00

           Step           Time
      175550000   351100.00000

   Energies (kJ/mol)
        G96Bond       G96Angle    Proper Dih.  Improper Dih.          LJ-14
    2.27640e+03    3.81766e+03    2.99623e+03    1.12302e+03   -4.11620e+02
     Coulomb-14        LJ (SR)  Disper. corr.   Coulomb (SR)   Coul. recip.
    3.21185e+04    1.41548e+05   -4.18865e+03   -9.91851e+05    2.51002e+03
      Potential    Kinetic En.   Total Energy  Conserved En.    Temperature
   -8.10061e+05    1.28796e+05   -6.81265e+05    1.82996e+07    2.99388e+02
 Pres. DC (bar) Pressure (bar)   Constr. rmsd
   -1.34869e+02    1.03011e+02    0.00000e+00

           Step           Time
      175600000   351200.00000

   Energies (kJ/mol)
        G96Bond       G96Angle    Proper Dih.  Improper Dih.          LJ-14
    2.35487e+03    3.78872e+03    2.88551e+03    1.18050e+03   -3.39879e+02
     Coulomb-14        LJ (SR)  Disper. corr.   Coulomb (SR)   Coul. recip.
    3.22576e+04    1.42283e+05   -4.19120e+03   -9.93372e+05    2.53124e+03
      Potential    Kinetic En.   Total Energy  Conserved En.    Temperature
   -8.10621e+05    1.28792e+05   -6.81829e+05    1.83054e+07    2.99377e+02
 Pres. DC (bar) Pressure (bar)   Constr. rmsd
   -1.35033e+02    1.37855e+02    0.00000e+00

           Step           Time
      175650000   351300.00000

   Energies (kJ/mol)
        G96Bond       G96Angle    Proper Dih.  Improper Dih.          LJ-14
    2.48254e+03    3.75275e+03    3.04638e+03    1.02302e+03   -3.83628e+02
     Coulomb-14        LJ (SR)  Disper. corr.   Coulomb (SR)   Coul. recip.
    3.19841e+04    1.41176e+05   -4.19243e+03   -9.89448e+05    2.54108e+03
      Potential    Kinetic En.   Total Energy  Conserved En.    Temperature
   -8.08018e+05    1.28705e+05   -6.79313e+05    1.83089e+07    2.99175e+02
 Pres. DC (bar) Pressure (bar)   Constr. rmsd
   -1.35112e+02    9.00544e+01    0.00000e+00

           Step           Time
      175700000   351400.00000

   Energies (kJ/mol)
        G96Bond       G96Angle    Proper Dih.  Improper Dih.          LJ-14
    2.59449e+03    3.68998e+03    2.90933e+03    1.19049e+03   -3.50433e+02
     Coulomb-14        LJ (SR)  Disper. corr.   Coulomb (SR)   Coul. recip.
    3.19567e+04    1.40120e+05   -4.16560e+03   -9.89346e+05    2.61073e+03
      Potential    Kinetic En.   Total Energy  Conserved En.    Temperature
   -8.08790e+05    1.29736e+05   -6.79054e+05    1.83142e+07    3.01573e+02
 Pres. DC (bar) Pressure (bar)   Constr. rmsd
   -1.33389e+02   -1.03027e+02    0.00000e+00

           Step           Time
      175750000   351500.00000

   Energies (kJ/mol)
        G96Bond       G96Angle    Proper Dih.  Improper Dih.          LJ-14
    2.43787e+03    3.86179e+03    2.84926e+03    1.28655e+03   -3.95254e+02
     Coulomb-14        LJ (SR)  Disper. corr.   Coulomb (SR)   Coul. recip.
    3.19614e+04    1.40777e+05   -4.16638e+03   -9.88334e+05    2.62644e+03
      Potential    Kinetic En.   Total Energy  Conserved En.    Temperature
   -8.07095e+05    1.29857e+05   -6.77237e+05    1.83207e+07    3.01854e+02
 Pres. DC (bar) Pressure (bar)   Constr. rmsd
   -1.33439e+02   -1.51590e+00    0.00000e+00

           Step           Time
      175800000   351600.00000

   Energies (kJ/mol)
        G96Bond       G96Angle    Proper Dih.  Improper Dih.          LJ-14
    2.46004e+03    3.79497e+03    2.87529e+03    1.12472e+03   -3.17895e+02
     Coulomb-14        LJ (SR)  Disper. corr.   Coulomb (SR)   Coul. recip.
    3.25557e+04    1.41552e+05   -4.20824e+03   -9.92417e+05    2.51459e+03
      Potential    Kinetic En.   Total Energy  Conserved En.    Temperature
   -8.10066e+05    1.29014e+05   -6.81052e+05    1.83262e+07    2.99894e+02
 Pres. DC (bar) Pressure (bar)   Constr. rmsd
   -1.36132e+02    2.28726e+02    0.00000e+00

           Step           Time
      175850000   351700.00000

   Energies (kJ/mol)
        G96Bond       G96Angle    Proper Dih.  Improper Dih.          LJ-14
    2.60030e+03    3.93230e+03    2.89511e+03    1.20630e+03   -4.52931e+02
     Coulomb-14        LJ (SR)  Disper. corr.   Coulomb (SR)   Coul. recip.
    3.22521e+04    1.39600e+05   -4.17318e+03   -9.88390e+05    2.67733e+03
      Potential    Kinetic En.   Total Energy  Conserved En.    Temperature
   -8.07852e+05    1.29639e+05   -6.78213e+05    1.83300e+07    3.01346e+02
 Pres. DC (bar) Pressure (bar)   Constr. rmsd
   -1.33875e+02   -2.08472e+02    0.00000e+00

           Step           Time
      175900000   351800.00000

   Energies (kJ/mol)
        G96Bond       G96Angle    Proper Dih.  Improper Dih.          LJ-14
    2.56657e+03    3.94339e+03    2.96986e+03    1.20039e+03   -3.93557e+02
     Coulomb-14        LJ (SR)  Disper. corr.   Coulomb (SR)   Coul. recip.
    3.21452e+04    1.40038e+05   -4.16686e+03   -9.88614e+05    2.60771e+03
      Potential    Kinetic En.   Total Energy  Conserved En.    Temperature
   -8.07703e+05    1.29218e+05   -6.78485e+05    1.83341e+07    3.00368e+02
 Pres. DC (bar) Pressure (bar)   Constr. rmsd
   -1.33470e+02   -1.16387e+02    0.00000e+00

           Step           Time
      175950000   351900.00000

   Energies (kJ/mol)
        G96Bond       G96Angle    Proper Dih.  Improper Dih.          LJ-14
    2.56490e+03    3.71379e+03    2.80927e+03    1.14116e+03   -3.58340e+02
     Coulomb-14        LJ (SR)  Disper. corr.   Coulomb (SR)   Coul. recip.
    3.21220e+04    1.40466e+05   -4.17849e+03   -9.91262e+05    2.64172e+03
      Potential    Kinetic En.   Total Energy  Conserved En.    Temperature
   -8.10340e+05    1.28974e+05   -6.81366e+05    1.83394e+07    2.99801e+02
 Pres. DC (bar) Pressure (bar)   Constr. rmsd
   -1.34215e+02   -2.03481e+02    0.00000e+00

           Step           Time
      176000000   352000.00000

   Energies (kJ/mol)
        G96Bond       G96Angle    Proper Dih.  Improper Dih.          LJ-14
    2.55881e+03    4.02729e+03    2.81460e+03    1.26636e+03   -2.48065e+02
     Coulomb-14        LJ (SR)  Disper. corr.   Coulomb (SR)   Coul. recip.
    3.19302e+04    1.40105e+05   -4.18725e+03   -9.89790e+05    2.59943e+03
      Potential    Kinetic En.   Total Energy  Conserved En.    Temperature
   -8.08924e+05    1.30705e+05   -6.78218e+05    1.83452e+07    3.03826e+02
 Pres. DC (bar) Pressure (bar)   Constr. rmsd
   -1.34779e+02   -6.83111e+01    0.00000e+00

           Step           Time
      176050000   352100.00000

   Energies (kJ/mol)
        G96Bond       G96Angle    Proper Dih.  Improper Dih.          LJ-14
    2.44667e+03    3.88212e+03    2.90325e+03    1.14645e+03   -3.24774e+02
     Coulomb-14        LJ (SR)  Disper. corr.   Coulomb (SR)   Coul. recip.
    3.21314e+04    1.39062e+05   -4.14928e+03   -9.87353e+05    2.76139e+03
      Potential    Kinetic En.   Total Energy  Conserved En.    Temperature
   -8.07493e+05    1.29935e+05   -6.77558e+05    1.83523e+07    3.02035e+02
 Pres. DC (bar) Pressure (bar)   Constr. rmsd
   -1.32347e+02   -2.72251e+02    0.00000e+00

Writing checkpoint, step 176070500 at Tue Mar 26 07:18:41 2024


           Step           Time
      176100000   352200.00000

   Energies (kJ/mol)
        G96Bond       G96Angle    Proper Dih.  Improper Dih.          LJ-14
    2.47861e+03    3.89895e+03    2.81952e+03    1.21716e+03   -2.79487e+02
     Coulomb-14        LJ (SR)  Disper. corr.   Coulomb (SR)   Coul. recip.
    3.22582e+04    1.39547e+05   -4.18156e+03   -9.89680e+05    2.57811e+03
      Potential    Kinetic En.   Total Energy  Conserved En.    Temperature
   -8.09344e+05    1.29267e+05   -6.80076e+05    1.83581e+07    3.00483e+02
 Pres. DC (bar) Pressure (bar)   Constr. rmsd
   -1.34413e+02   -8.33497e+01    0.00000e+00

           Step           Time
      176150000   352300.00000

   Energies (kJ/mol)
        G96Bond       G96Angle    Proper Dih.  Improper Dih.          LJ-14
    2.38107e+03    3.75556e+03    2.81265e+03    1.09831e+03   -2.64693e+02
     Coulomb-14        LJ (SR)  Disper. corr.   Coulomb (SR)   Coul. recip.
    3.22725e+04    1.39795e+05   -4.18128e+03   -9.89442e+05    2.60550e+03
      Potential    Kinetic En.   Total Energy  Conserved En.    Temperature
   -8.09167e+05    1.28616e+05   -6.80551e+05    1.83628e+07    2.98970e+02
 Pres. DC (bar) Pressure (bar)   Constr. rmsd
   -1.34395e+02    2.86316e+01    0.00000e+00

           Step           Time
      176200000   352400.00000

   Energies (kJ/mol)
        G96Bond       G96Angle    Proper Dih.  Improper Dih.          LJ-14
    2.48381e+03    4.12371e+03    2.94637e+03    1.19768e+03   -3.32691e+02
     Coulomb-14        LJ (SR)  Disper. corr.   Coulomb (SR)   Coul. recip.
    3.21759e+04    1.39457e+05   -4.17539e+03   -9.87198e+05    2.61908e+03
      Potential    Kinetic En.   Total Energy  Conserved En.    Temperature
   -8.06702e+05    1.29249e+05   -6.77454e+05    1.83677e+07    3.00440e+02
 Pres. DC (bar) Pressure (bar)   Constr. rmsd
   -1.34017e+02    3.73238e+01    0.00000e+00

           Step           Time
      176250000   352500.00000

   Energies (kJ/mol)
        G96Bond       G96Angle    Proper Dih.  Improper Dih.          LJ-14
    2.37865e+03    3.76371e+03    2.99153e+03    1.21864e+03   -2.36515e+02
     Coulomb-14        LJ (SR)  Disper. corr.   Coulomb (SR)   Coul. recip.
    3.20366e+04    1.41354e+05   -4.18795e+03   -9.90628e+05    2.63002e+03
      Potential    Kinetic En.   Total Energy  Conserved En.    Temperature
   -8.08679e+05    1.30486e+05   -6.78192e+05    1.83733e+07    3.03317e+02
 Pres. DC (bar) Pressure (bar)   Constr. rmsd
   -1.34824e+02    1.97339e+02    0.00000e+00

           Step           Time
      176300000   352600.00000

   Energies (kJ/mol)
        G96Bond       G96Angle    Proper Dih.  Improper Dih.          LJ-14
    2.47820e+03    3.79858e+03    2.89706e+03    1.23138e+03   -3.53602e+02
     Coulomb-14        LJ (SR)  Disper. corr.   Coulomb (SR)   Coul. recip.
    3.20895e+04    1.39885e+05   -4.17909e+03   -9.89257e+05    2.55311e+03
      Potential    Kinetic En.   Total Energy  Conserved En.    Temperature
   -8.08857e+05    1.29905e+05   -6.78952e+05    1.83781e+07    3.01965e+02
 Pres. DC (bar) Pressure (bar)   Constr. rmsd
   -1.34254e+02   -1.86076e+02    0.00000e+00

           Step           Time
      176350000   352700.00000

   Energies (kJ/mol)
        G96Bond       G96Angle    Proper Dih.  Improper Dih.          LJ-14
    2.48375e+03    3.89293e+03    2.91486e+03    1.15630e+03   -3.02116e+02
     Coulomb-14        LJ (SR)  Disper. corr.   Coulomb (SR)   Coul. recip.
    3.21378e+04    1.40301e+05   -4.18484e+03   -9.89248e+05    2.67220e+03
      Potential    Kinetic En.   Total Energy  Conserved En.    Temperature
   -8.08176e+05    1.29169e+05   -6.79008e+05    1.83838e+07    3.00253e+02
 Pres. DC (bar) Pressure (bar)   Constr. rmsd
   -1.34623e+02    4.59289e+01    0.00000e+00

           Step           Time
      176400000   352800.00000

   Energies (kJ/mol)
        G96Bond       G96Angle    Proper Dih.  Improper Dih.          LJ-14
    2.31360e+03    3.79851e+03    2.75992e+03    1.08338e+03   -3.52215e+02
     Coulomb-14        LJ (SR)  Disper. corr.   Coulomb (SR)   Coul. recip.
    3.23595e+04    1.41289e+05   -4.21425e+03   -9.91697e+05    2.54735e+03
      Potential    Kinetic En.   Total Energy  Conserved En.    Temperature
   -8.10113e+05    1.27316e+05   -6.82797e+05    1.83890e+07    2.95947e+02
 Pres. DC (bar) Pressure (bar)   Constr. rmsd
   -1.36521e+02    2.45258e+02    0.00000e+00

           Step           Time
      176450000   352900.00000

   Energies (kJ/mol)
        G96Bond       G96Angle    Proper Dih.  Improper Dih.          LJ-14
    2.43071e+03    3.94321e+03    2.82604e+03    1.30554e+03   -2.77917e+02
     Coulomb-14        LJ (SR)  Disper. corr.   Coulomb (SR)   Coul. recip.
    3.22184e+04    1.41705e+05   -4.17685e+03   -9.91308e+05    2.59226e+03
      Potential    Kinetic En.   Total Energy  Conserved En.    Temperature
   -8.08741e+05    1.29501e+05   -6.79241e+05    1.83945e+07    3.01025e+02
 Pres. DC (bar) Pressure (bar)   Constr. rmsd
   -1.34110e+02    1.20980e+02    0.00000e+00

           Step           Time
      176500000   353000.00000

   Energies (kJ/mol)
        G96Bond       G96Angle    Proper Dih.  Improper Dih.          LJ-14
    2.39535e+03    3.85932e+03    2.90294e+03    1.14129e+03   -2.20025e+02
     Coulomb-14        LJ (SR)  Disper. corr.   Coulomb (SR)   Coul. recip.
    3.22707e+04    1.39285e+05   -4.20265e+03   -9.89512e+05    2.61327e+03
      Potential    Kinetic En.   Total Energy  Conserved En.    Temperature
   -8.09468e+05    1.29814e+05   -6.79654e+05    1.84003e+07    3.01754e+02
 Pres. DC (bar) Pressure (bar)   Constr. rmsd
   -1.35771e+02    8.20911e+01    0.00000e+00

           Step           Time
      176550000   353100.00000

   Energies (kJ/mol)
        G96Bond       G96Angle    Proper Dih.  Improper Dih.          LJ-14
    2.41516e+03    3.79628e+03    2.96726e+03    1.12536e+03   -2.61594e+02
     Coulomb-14        LJ (SR)  Disper. corr.   Coulomb (SR)   Coul. recip.
    3.22774e+04    1.37942e+05   -4.18225e+03   -9.87988e+05    2.58198e+03
      Potential    Kinetic En.   Total Energy  Conserved En.    Temperature
   -8.09326e+05    1.28623e+05   -6.80702e+05    1.84059e+07    2.98985e+02
 Pres. DC (bar) Pressure (bar)   Constr. rmsd
   -1.34457e+02   -1.68341e+02    0.00000e+00

           Step           Time
      176600000   353200.00000

   Energies (kJ/mol)
        G96Bond       G96Angle    Proper Dih.  Improper Dih.          LJ-14
    2.53439e+03    3.65473e+03    2.85753e+03    1.16260e+03   -3.64848e+02
     Coulomb-14        LJ (SR)  Disper. corr.   Coulomb (SR)   Coul. recip.
    3.21929e+04    1.38753e+05   -4.15657e+03   -9.88254e+05    2.71111e+03
      Potential    Kinetic En.   Total Energy  Conserved En.    Temperature
   -8.08909e+05    1.28875e+05   -6.80034e+05    1.84119e+07    2.99570e+02
 Pres. DC (bar) Pressure (bar)   Constr. rmsd
   -1.32812e+02   -2.68775e+02    0.00000e+00

           Step           Time
      176650000   353300.00000

   Energies (kJ/mol)
        G96Bond       G96Angle    Proper Dih.  Improper Dih.          LJ-14
    2.50176e+03    3.74964e+03    2.88864e+03    1.14986e+03   -3.67919e+02
     Coulomb-14        LJ (SR)  Disper. corr.   Coulomb (SR)   Coul. recip.
    3.21521e+04    1.41949e+05   -4.20738e+03   -9.90919e+05    2.64789e+03
      Potential    Kinetic En.   Total Energy  Conserved En.    Temperature
   -8.08455e+05    1.28322e+05   -6.80133e+05    1.84157e+07    2.98287e+02
 Pres. DC (bar) Pressure (bar)   Constr. rmsd
   -1.36076e+02    2.36066e+02    0.00000e+00

           Step           Time
      176700000   353400.00000

   Energies (kJ/mol)
        G96Bond       G96Angle    Proper Dih.  Improper Dih.          LJ-14
    2.49501e+03    3.84484e+03    2.93777e+03    1.19522e+03   -3.23028e+02
     Coulomb-14        LJ (SR)  Disper. corr.   Coulomb (SR)   Coul. recip.
    3.22465e+04    1.38924e+05   -4.16619e+03   -9.87868e+05    2.52531e+03
      Potential    Kinetic En.   Total Energy  Conserved En.    Temperature
   -8.08188e+05    1.28591e+05   -6.79598e+05    1.84198e+07    2.98910e+02
 Pres. DC (bar) Pressure (bar)   Constr. rmsd
   -1.33427e+02   -2.81713e+02    0.00000e+00

           Step           Time
      176750000   353500.00000

   Energies (kJ/mol)
        G96Bond       G96Angle    Proper Dih.  Improper Dih.          LJ-14
    2.46992e+03    3.65117e+03    2.89550e+03    1.12994e+03   -3.08659e+02
     Coulomb-14        LJ (SR)  Disper. corr.   Coulomb (SR)   Coul. recip.
    3.22453e+04    1.44181e+05   -4.21060e+03   -9.94095e+05    2.49000e+03
      Potential    Kinetic En.   Total Energy  Conserved En.    Temperature
   -8.09551e+05    1.28490e+05   -6.81061e+05    1.84257e+07    2.98676e+02
 Pres. DC (bar) Pressure (bar)   Constr. rmsd
   -1.36285e+02    3.99014e+02    0.00000e+00

           Step           Time
      176800000   353600.00000

   Energies (kJ/mol)
        G96Bond       G96Angle    Proper Dih.  Improper Dih.          LJ-14
    2.42794e+03    3.74966e+03    2.88020e+03    1.15652e+03   -2.90987e+02
     Coulomb-14        LJ (SR)  Disper. corr.   Coulomb (SR)   Coul. recip.
    3.21740e+04    1.39941e+05   -4.17241e+03   -9.87944e+05    2.55352e+03
      Potential    Kinetic En.   Total Energy  Conserved En.    Temperature
   -8.07525e+05    1.29389e+05   -6.78136e+05    1.84308e+07    3.00765e+02
 Pres. DC (bar) Pressure (bar)   Constr. rmsd
   -1.33826e+02   -5.26957e+01    0.00000e+00

           Step           Time
      176850000   353700.00000

   Energies (kJ/mol)
        G96Bond       G96Angle    Proper Dih.  Improper Dih.          LJ-14
    2.37747e+03    3.84494e+03    3.05066e+03    1.17897e+03   -3.02591e+02
     Coulomb-14        LJ (SR)  Disper. corr.   Coulomb (SR)   Coul. recip.
    3.21078e+04    1.42490e+05   -4.18194e+03   -9.90736e+05    2.54505e+03
      Potential    Kinetic En.   Total Energy  Conserved En.    Temperature
   -8.07625e+05    1.30376e+05   -6.77249e+05    1.84369e+07    3.03060e+02
 Pres. DC (bar) Pressure (bar)   Constr. rmsd
   -1.34437e+02    2.53308e+02    0.00000e+00

           Step           Time
      176900000   353800.00000

   Energies (kJ/mol)
        G96Bond       G96Angle    Proper Dih.  Improper Dih.          LJ-14
    2.26139e+03    3.73663e+03    2.90582e+03    1.21476e+03   -3.43957e+02
     Coulomb-14        LJ (SR)  Disper. corr.   Coulomb (SR)   Coul. recip.
    3.20412e+04    1.39169e+05   -4.16939e+03   -9.87316e+05    2.59460e+03
      Potential    Kinetic En.   Total Energy  Conserved En.    Temperature
   -8.07906e+05    1.29236e+05   -6.78670e+05    1.84439e+07    3.00409e+02
 Pres. DC (bar) Pressure (bar)   Constr. rmsd
   -1.33632e+02   -1.56774e+02    0.00000e+00

           Step           Time
      176950000   353900.00000

   Energies (kJ/mol)
        G96Bond       G96Angle    Proper Dih.  Improper Dih.          LJ-14
    2.44710e+03    3.79835e+03    2.79096e+03    1.18732e+03   -2.11001e+02
     Coulomb-14        LJ (SR)  Disper. corr.   Coulomb (SR)   Coul. recip.
    3.21204e+04    1.38182e+05   -4.17158e+03   -9.87244e+05    2.58054e+03
      Potential    Kinetic En.   Total Energy  Conserved En.    Temperature
   -8.08521e+05    1.29197e+05   -6.79324e+05    1.84482e+07    3.00318e+02
 Pres. DC (bar) Pressure (bar)   Constr. rmsd
   -1.33772e+02   -2.08068e+02    0.00000e+00

           Step           Time
      177000000   354000.00000

   Energies (kJ/mol)
        G96Bond       G96Angle    Proper Dih.  Improper Dih.          LJ-14
    2.40318e+03    4.00434e+03    2.89738e+03    1.14600e+03   -3.53727e+02
     Coulomb-14        LJ (SR)  Disper. corr.   Coulomb (SR)   Coul. recip.
    3.21160e+04    1.39329e+05   -4.18565e+03   -9.89121e+05    2.62057e+03
      Potential    Kinetic En.   Total Energy  Conserved En.    Temperature
   -8.09144e+05    1.28591e+05   -6.80553e+05    1.84544e+07    2.98911e+02
 Pres. DC (bar) Pressure (bar)   Constr. rmsd
   -1.34675e+02   -1.73276e+02    0.00000e+00

           Step           Time
      177050000   354100.00000

   Energies (kJ/mol)
        G96Bond       G96Angle    Proper Dih.  Improper Dih.          LJ-14
    2.34736e+03    3.76383e+03    2.89790e+03    1.16077e+03   -3.38473e+02
     Coulomb-14        LJ (SR)  Disper. corr.   Coulomb (SR)   Coul. recip.
    3.21317e+04    1.40059e+05   -4.13790e+03   -9.88606e+05    2.60553e+03
      Potential    Kinetic En.   Total Energy  Conserved En.    Temperature
   -8.08117e+05    1.28548e+05   -6.79569e+05    1.84603e+07    2.98810e+02
 Pres. DC (bar) Pressure (bar)   Constr. rmsd
   -1.31623e+02   -2.51512e+02    0.00000e+00

           Step           Time
      177100000   354200.00000

   Energies (kJ/mol)
        G96Bond       G96Angle    Proper Dih.  Improper Dih.          LJ-14
    2.58341e+03    3.81131e+03    2.86615e+03    1.13045e+03   -3.50620e+02
     Coulomb-14        LJ (SR)  Disper. corr.   Coulomb (SR)   Coul. recip.
    3.21455e+04    1.39844e+05   -4.18217e+03   -9.90174e+05    2.65787e+03
      Potential    Kinetic En.   Total Energy  Conserved En.    Temperature
   -8.09668e+05    1.29276e+05   -6.80392e+05    1.84676e+07    3.00503e+02
 Pres. DC (bar) Pressure (bar)   Constr. rmsd
   -1.34452e+02   -1.34514e+02    0.00000e+00

           Step           Time
      177150000   354300.00000

   Energies (kJ/mol)
        G96Bond       G96Angle    Proper Dih.  Improper Dih.          LJ-14
    2.31287e+03    3.82795e+03    2.74689e+03    1.17633e+03   -2.20789e+02
     Coulomb-14        LJ (SR)  Disper. corr.   Coulomb (SR)   Coul. recip.
    3.21348e+04    1.39999e+05   -4.18100e+03   -9.89536e+05    2.50559e+03
      Potential    Kinetic En.   Total Energy  Conserved En.    Temperature
   -8.09235e+05    1.27919e+05   -6.81316e+05    1.84733e+07    2.97350e+02
 Pres. DC (bar) Pressure (bar)   Constr. rmsd
   -1.34377e+02    7.19238e+01    0.00000e+00

           Step           Time
      177200000   354400.00000

   Energies (kJ/mol)
        G96Bond       G96Angle    Proper Dih.  Improper Dih.          LJ-14
    2.56737e+03    3.79593e+03    2.83297e+03    1.08500e+03   -3.29731e+02
     Coulomb-14        LJ (SR)  Disper. corr.   Coulomb (SR)   Coul. recip.
    3.22847e+04    1.40380e+05   -4.17690e+03   -9.90941e+05    2.64495e+03
      Potential    Kinetic En.   Total Energy  Conserved En.    Temperature
   -8.09857e+05    1.29442e+05   -6.80415e+05    1.84774e+07    3.00888e+02
 Pres. DC (bar) Pressure (bar)   Constr. rmsd
   -1.34114e+02   -3.33893e+01    0.00000e+00

           Step           Time
      177250000   354500.00000

   Energies (kJ/mol)
        G96Bond       G96Angle    Proper Dih.  Improper Dih.          LJ-14
    2.41414e+03    3.80626e+03    2.90759e+03    1.21329e+03   -3.35745e+02
     Coulomb-14        LJ (SR)  Disper. corr.   Coulomb (SR)   Coul. recip.
    3.21638e+04    1.41074e+05   -4.18045e+03   -9.89908e+05    2.60674e+03
      Potential    Kinetic En.   Total Energy  Conserved En.    Temperature
   -8.08239e+05    1.28618e+05   -6.79621e+05    1.84835e+07    2.98973e+02
 Pres. DC (bar) Pressure (bar)   Constr. rmsd
   -1.34342e+02   -7.41033e+01    0.00000e+00

           Step           Time
      177300000   354600.00000

   Energies (kJ/mol)
        G96Bond       G96Angle    Proper Dih.  Improper Dih.          LJ-14
    2.52953e+03    3.81643e+03    2.93920e+03    1.11039e+03   -3.38825e+02
     Coulomb-14        LJ (SR)  Disper. corr.   Coulomb (SR)   Coul. recip.
    3.22287e+04    1.37449e+05   -4.17049e+03   -9.85486e+05    2.64552e+03
      Potential    Kinetic En.   Total Energy  Conserved En.    Temperature
   -8.07276e+05    1.28098e+05   -6.79179e+05    1.84908e+07    2.97764e+02
 Pres. DC (bar) Pressure (bar)   Constr. rmsd
   -1.33703e+02   -3.32781e+02    0.00000e+00

           Step           Time
      177350000   354700.00000

   Energies (kJ/mol)
        G96Bond       G96Angle    Proper Dih.  Improper Dih.          LJ-14
    2.56414e+03    3.87988e+03    2.90337e+03    1.18985e+03   -2.68334e+02
     Coulomb-14        LJ (SR)  Disper. corr.   Coulomb (SR)   Coul. recip.
    3.21994e+04    1.40985e+05   -4.17849e+03   -9.89868e+05    2.56162e+03
      Potential    Kinetic En.   Total Energy  Conserved En.    Temperature
   -8.08032e+05    1.29510e+05   -6.78522e+05    1.84955e+07    3.01048e+02
 Pres. DC (bar) Pressure (bar)   Constr. rmsd
   -1.34216e+02    1.18225e+02    0.00000e+00

           Step           Time
      177400000   354800.00000

   Energies (kJ/mol)
        G96Bond       G96Angle    Proper Dih.  Improper Dih.          LJ-14
    2.30287e+03    3.70425e+03    2.95677e+03    1.16474e+03   -3.33632e+02
     Coulomb-14        LJ (SR)  Disper. corr.   Coulomb (SR)   Coul. recip.
    3.22733e+04    1.38420e+05   -4.15071e+03   -9.86624e+05    2.62408e+03
      Potential    Kinetic En.   Total Energy  Conserved En.    Temperature
   -8.07662e+05    1.28332e+05   -6.79330e+05    1.85013e+07    2.98309e+02
 Pres. DC (bar) Pressure (bar)   Constr. rmsd
   -1.32438e+02   -3.99156e+02    0.00000e+00

           Step           Time
      177450000   354900.00000

   Energies (kJ/mol)
        G96Bond       G96Angle    Proper Dih.  Improper Dih.          LJ-14
    2.56278e+03    3.70651e+03    2.79807e+03    1.17130e+03   -2.95247e+02
     Coulomb-14        LJ (SR)  Disper. corr.   Coulomb (SR)   Coul. recip.
    3.23327e+04    1.42556e+05   -4.22381e+03   -9.93345e+05    2.56863e+03
      Potential    Kinetic En.   Total Energy  Conserved En.    Temperature
   -8.10168e+05    1.29588e+05   -6.80580e+05    1.85062e+07    3.01229e+02
 Pres. DC (bar) Pressure (bar)   Constr. rmsd
   -1.37141e+02    3.27200e+02    0.00000e+00

           Step           Time
      177500000   355000.00000

   Energies (kJ/mol)
        G96Bond       G96Angle    Proper Dih.  Improper Dih.          LJ-14
    2.45836e+03    3.93230e+03    2.98094e+03    1.13937e+03   -3.29608e+02
     Coulomb-14        LJ (SR)  Disper. corr.   Coulomb (SR)   Coul. recip.
    3.20833e+04    1.38759e+05   -4.17400e+03   -9.86955e+05    2.57374e+03
      Potential    Kinetic En.   Total Energy  Conserved En.    Temperature
   -8.07532e+05    1.30137e+05   -6.77395e+05    1.85119e+07    3.02505e+02
 Pres. DC (bar) Pressure (bar)   Constr. rmsd
   -1.33928e+02   -3.46239e+02    0.00000e+00

           Step           Time
      177550000   355100.00000

   Energies (kJ/mol)
        G96Bond       G96Angle    Proper Dih.  Improper Dih.          LJ-14
    2.56718e+03    3.78759e+03    2.98357e+03    1.05660e+03   -3.88698e+02
     Coulomb-14        LJ (SR)  Disper. corr.   Coulomb (SR)   Coul. recip.
    3.19965e+04    1.39745e+05   -4.18535e+03   -9.89103e+05    2.57430e+03
      Potential    Kinetic En.   Total Energy  Conserved En.    Temperature
   -8.08966e+05    1.29120e+05   -6.79846e+05    1.85162e+07    3.00141e+02
 Pres. DC (bar) Pressure (bar)   Constr. rmsd
   -1.34656e+02   -1.51366e+02    0.00000e+00

           Step           Time
      177600000   355200.00000

   Energies (kJ/mol)
        G96Bond       G96Angle    Proper Dih.  Improper Dih.          LJ-14
    2.43426e+03    3.79607e+03    2.90443e+03    1.06719e+03   -3.01868e+02
     Coulomb-14        LJ (SR)  Disper. corr.   Coulomb (SR)   Coul. recip.
    3.21878e+04    1.42925e+05   -4.18873e+03   -9.92721e+05    2.60678e+03
      Potential    Kinetic En.   Total Energy  Conserved En.    Temperature
   -8.09290e+05    1.29178e+05   -6.80112e+05    1.85203e+07    3.00276e+02
 Pres. DC (bar) Pressure (bar)   Constr. rmsd
   -1.34874e+02    3.01560e+02    0.00000e+00

           Step           Time
      177650000   355300.00000

   Energies (kJ/mol)
        G96Bond       G96Angle    Proper Dih.  Improper Dih.          LJ-14
    2.42583e+03    3.97990e+03    2.87555e+03    1.14296e+03   -3.65192e+02
     Coulomb-14        LJ (SR)  Disper. corr.   Coulomb (SR)   Coul. recip.
    3.18489e+04    1.39849e+05   -4.17624e+03   -9.88254e+05    2.64219e+03
      Potential    Kinetic En.   Total Energy  Conserved En.    Temperature
   -8.08031e+05    1.28689e+05   -6.79342e+05    1.85251e+07    2.99138e+02
 Pres. DC (bar) Pressure (bar)   Constr. rmsd
   -1.34071e+02   -5.60756e+01    0.00000e+00

           Step           Time
      177700000   355400.00000

   Energies (kJ/mol)
        G96Bond       G96Angle    Proper Dih.  Improper Dih.          LJ-14
    2.49258e+03    3.81470e+03    2.86266e+03    1.22955e+03   -3.33762e+02
     Coulomb-14        LJ (SR)  Disper. corr.   Coulomb (SR)   Coul. recip.
    3.20702e+04    1.39272e+05   -4.14742e+03   -9.87821e+05    2.59863e+03
      Potential    Kinetic En.   Total Energy  Conserved En.    Temperature
   -8.07961e+05    1.29142e+05   -6.78819e+05    1.85308e+07    3.00191e+02
 Pres. DC (bar) Pressure (bar)   Constr. rmsd
   -1.32229e+02   -2.54006e+02    0.00000e+00

           Step           Time
      177750000   355500.00000

   Energies (kJ/mol)
        G96Bond       G96Angle    Proper Dih.  Improper Dih.          LJ-14
    2.46796e+03    3.82849e+03    2.88375e+03    1.18065e+03   -2.61203e+02
     Coulomb-14        LJ (SR)  Disper. corr.   Coulomb (SR)   Coul. recip.
    3.19875e+04    1.40980e+05   -4.19375e+03   -9.89276e+05    2.51742e+03
      Potential    Kinetic En.   Total Energy  Conserved En.    Temperature
   -8.07885e+05    1.29015e+05   -6.78870e+05    1.85377e+07    2.99896e+02
 Pres. DC (bar) Pressure (bar)   Constr. rmsd
   -1.35197e+02    1.56054e+02    0.00000e+00

           Step           Time
      177800000   355600.00000

   Energies (kJ/mol)
        G96Bond       G96Angle    Proper Dih.  Improper Dih.          LJ-14
    2.50106e+03    3.72603e+03    2.85099e+03    1.13647e+03   -3.51308e+02
     Coulomb-14        LJ (SR)  Disper. corr.   Coulomb (SR)   Coul. recip.
    3.20840e+04    1.39554e+05   -4.17674e+03   -9.89390e+05    2.62637e+03
      Potential    Kinetic En.   Total Energy  Conserved En.    Temperature
   -8.09439e+05    1.28456e+05   -6.80983e+05    1.85436e+07    2.98598e+02
 Pres. DC (bar) Pressure (bar)   Constr. rmsd
   -1.34103e+02   -1.90989e+02    0.00000e+00

           Step           Time
      177850000   355700.00000

   Energies (kJ/mol)
        G96Bond       G96Angle    Proper Dih.  Improper Dih.          LJ-14
    2.62502e+03    3.88073e+03    2.85482e+03    1.14383e+03   -3.40500e+02
     Coulomb-14        LJ (SR)  Disper. corr.   Coulomb (SR)   Coul. recip.
    3.20024e+04    1.39538e+05   -4.17609e+03   -9.88914e+05    2.61683e+03
      Potential    Kinetic En.   Total Energy  Conserved En.    Temperature
   -8.08769e+05    1.29778e+05   -6.78992e+05    1.85486e+07    3.01669e+02
 Pres. DC (bar) Pressure (bar)   Constr. rmsd
   -1.34061e+02   -1.12952e+02    0.00000e+00

           Step           Time
      177900000   355800.00000

   Energies (kJ/mol)
        G96Bond       G96Angle    Proper Dih.  Improper Dih.          LJ-14
    2.33880e+03    3.75281e+03    2.85115e+03    1.12903e+03   -2.70723e+02
     Coulomb-14        LJ (SR)  Disper. corr.   Coulomb (SR)   Coul. recip.
    3.20501e+04    1.41223e+05   -4.18904e+03   -9.89885e+05    2.51668e+03
      Potential    Kinetic En.   Total Energy  Conserved En.    Temperature
   -8.08483e+05    1.28953e+05   -6.79531e+05    1.85557e+07    2.99751e+02
 Pres. DC (bar) Pressure (bar)   Constr. rmsd
   -1.34893e+02    2.12785e+02    0.00000e+00

           Step           Time
      177950000   355900.00000

   Energies (kJ/mol)
        G96Bond       G96Angle    Proper Dih.  Improper Dih.          LJ-14
    2.28959e+03    3.81639e+03    2.96504e+03    1.20385e+03   -2.36090e+02
     Coulomb-14        LJ (SR)  Disper. corr.   Coulomb (SR)   Coul. recip.
    3.22137e+04    1.42664e+05   -4.20937e+03   -9.94623e+05    2.57836e+03
      Potential    Kinetic En.   Total Energy  Conserved En.    Temperature
   -8.11338e+05    1.29449e+05   -6.81889e+05    1.85626e+07    3.00904e+02
 Pres. DC (bar) Pressure (bar)   Constr. rmsd
   -1.36205e+02    2.83847e+02    0.00000e+00

           Step           Time
      178000000   356000.00000

   Energies (kJ/mol)
        G96Bond       G96Angle    Proper Dih.  Improper Dih.          LJ-14
    2.39399e+03    3.85992e+03    2.96214e+03    1.16797e+03   -3.07541e+02
     Coulomb-14        LJ (SR)  Disper. corr.   Coulomb (SR)   Coul. recip.
    3.20555e+04    1.42811e+05   -4.21032e+03   -9.94597e+05    2.53931e+03
      Potential    Kinetic En.   Total Energy  Conserved En.    Temperature
   -8.11325e+05    1.29346e+05   -6.81978e+05    1.85685e+07    3.00667e+02
 Pres. DC (bar) Pressure (bar)   Constr. rmsd
   -1.36266e+02    1.99866e+02    0.00000e+00

           Step           Time
      178050000   356100.00000

   Energies (kJ/mol)
        G96Bond       G96Angle    Proper Dih.  Improper Dih.          LJ-14
    2.35345e+03    3.71764e+03    2.88872e+03    1.22084e+03   -2.92468e+02
     Coulomb-14        LJ (SR)  Disper. corr.   Coulomb (SR)   Coul. recip.
    3.20676e+04    1.42787e+05   -4.20150e+03   -9.93349e+05    2.58862e+03
      Potential    Kinetic En.   Total Energy  Conserved En.    Temperature
   -8.10219e+05    1.28491e+05   -6.81729e+05    1.85736e+07    2.98677e+02
 Pres. DC (bar) Pressure (bar)   Constr. rmsd
   -1.35697e+02    2.34866e+02    0.00000e+00

           Step           Time
      178100000   356200.00000

   Energies (kJ/mol)
        G96Bond       G96Angle    Proper Dih.  Improper Dih.          LJ-14
    2.27505e+03    3.82214e+03    2.91952e+03    1.16952e+03   -2.96457e+02
     Coulomb-14        LJ (SR)  Disper. corr.   Coulomb (SR)   Coul. recip.
    3.20544e+04    1.37789e+05   -4.14159e+03   -9.85293e+05    2.54949e+03
      Potential    Kinetic En.   Total Energy  Conserved En.    Temperature
   -8.07152e+05    1.27989e+05   -6.79164e+05    1.85788e+07    2.97511e+02
 Pres. DC (bar) Pressure (bar)   Constr. rmsd
   -1.31857e+02   -3.06138e+02    0.00000e+00

           Step           Time
      178150000   356300.00000

   Energies (kJ/mol)
        G96Bond       G96Angle    Proper Dih.  Improper Dih.          LJ-14
    2.48576e+03    3.90003e+03    2.89087e+03    1.18327e+03   -3.21227e+02
     Coulomb-14        LJ (SR)  Disper. corr.   Coulomb (SR)   Coul. recip.
    3.21089e+04    1.40969e+05   -4.18485e+03   -9.90466e+05    2.59876e+03
      Potential    Kinetic En.   Total Energy  Conserved En.    Temperature
   -8.08836e+05    1.29999e+05   -6.78836e+05    1.85845e+07    3.02185e+02
 Pres. DC (bar) Pressure (bar)   Constr. rmsd
   -1.34624e+02    1.01053e+02    0.00000e+00

           Step           Time
      178200000   356400.00000

   Energies (kJ/mol)
        G96Bond       G96Angle    Proper Dih.  Improper Dih.          LJ-14
    2.38272e+03    3.82590e+03    2.97288e+03    1.14390e+03   -3.12438e+02
     Coulomb-14        LJ (SR)  Disper. corr.   Coulomb (SR)   Coul. recip.
    3.20679e+04    1.40879e+05   -4.20555e+03   -9.89550e+05    2.60594e+03
      Potential    Kinetic En.   Total Energy  Conserved En.    Temperature
   -8.08190e+05    1.28918e+05   -6.79272e+05    1.85905e+07    2.99671e+02
 Pres. DC (bar) Pressure (bar)   Constr. rmsd
   -1.35959e+02    1.22669e+02    0.00000e+00

           Step           Time
      178250000   356500.00000

   Energies (kJ/mol)
        G96Bond       G96Angle    Proper Dih.  Improper Dih.          LJ-14
    2.50712e+03    3.95193e+03    2.89193e+03    1.22196e+03   -3.61822e+02
     Coulomb-14        LJ (SR)  Disper. corr.   Coulomb (SR)   Coul. recip.
    3.18657e+04    1.39214e+05   -4.17082e+03   -9.88169e+05    2.52577e+03
      Potential    Kinetic En.   Total Energy  Conserved En.    Temperature
   -8.08524e+05    1.28871e+05   -6.79653e+05    1.85971e+07    2.99561e+02
 Pres. DC (bar) Pressure (bar)   Constr. rmsd
   -1.33724e+02   -2.14913e+02    0.00000e+00

           Step           Time
      178300000   356600.00000

   Energies (kJ/mol)
        G96Bond       G96Angle    Proper Dih.  Improper Dih.          LJ-14
    2.46830e+03    3.88842e+03    2.99316e+03    1.12852e+03   -3.38074e+02
     Coulomb-14        LJ (SR)  Disper. corr.   Coulomb (SR)   Coul. recip.
    3.17965e+04    1.39670e+05   -4.18777e+03   -9.89179e+05    2.57409e+03
      Potential    Kinetic En.   Total Energy  Conserved En.    Temperature
   -8.09186e+05    1.29195e+05   -6.79991e+05    1.86035e+07    3.00316e+02
 Pres. DC (bar) Pressure (bar)   Constr. rmsd
   -1.34812e+02   -2.63199e+01    0.00000e+00

           Step           Time
      178350000   356700.00000

   Energies (kJ/mol)
        G96Bond       G96Angle    Proper Dih.  Improper Dih.          LJ-14
    2.49383e+03    3.78046e+03    2.92402e+03    1.18479e+03   -3.36244e+02
     Coulomb-14        LJ (SR)  Disper. corr.   Coulomb (SR)   Coul. recip.
    3.20284e+04    1.39253e+05   -4.16552e+03   -9.87394e+05    2.61407e+03
      Potential    Kinetic En.   Total Energy  Conserved En.    Temperature
   -8.07616e+05    1.28883e+05   -6.78733e+05    1.86084e+07    2.99591e+02
 Pres. DC (bar) Pressure (bar)   Constr. rmsd
   -1.33384e+02   -2.55442e+02    0.00000e+00

           Step           Time
      178400000   356800.00000

   Energies (kJ/mol)
        G96Bond       G96Angle    Proper Dih.  Improper Dih.          LJ-14
    2.41920e+03    3.91962e+03    2.91804e+03    1.18830e+03   -2.97688e+02
     Coulomb-14        LJ (SR)  Disper. corr.   Coulomb (SR)   Coul. recip.
    3.21085e+04    1.41027e+05   -4.18514e+03   -9.90768e+05    2.56446e+03
      Potential    Kinetic En.   Total Energy  Conserved En.    Temperature
   -8.09106e+05    1.29726e+05   -6.79380e+05    1.86139e+07    3.01549e+02
 Pres. DC (bar) Pressure (bar)   Constr. rmsd
   -1.34643e+02    9.00882e+01    0.00000e+00

           Step           Time
      178450000   356900.00000

   Energies (kJ/mol)
        G96Bond       G96Angle    Proper Dih.  Improper Dih.          LJ-14
    2.44266e+03    3.83292e+03    2.87292e+03    1.19280e+03   -2.78144e+02
     Coulomb-14        LJ (SR)  Disper. corr.   Coulomb (SR)   Coul. recip.
    3.19748e+04    1.39862e+05   -4.18939e+03   -9.88129e+05    2.59522e+03
      Potential    Kinetic En.   Total Energy  Conserved En.    Temperature
   -8.07823e+05    1.28588e+05   -6.79235e+05    1.86186e+07    2.98905e+02
 Pres. DC (bar) Pressure (bar)   Constr. rmsd
   -1.34916e+02    2.24750e+01    0.00000e+00

           Step           Time
      178500000   357000.00000

   Energies (kJ/mol)
        G96Bond       G96Angle    Proper Dih.  Improper Dih.          LJ-14
    2.47197e+03    3.78803e+03    2.89288e+03    1.17092e+03   -2.86761e+02
     Coulomb-14        LJ (SR)  Disper. corr.   Coulomb (SR)   Coul. recip.
    3.21498e+04    1.39422e+05   -4.17509e+03   -9.89234e+05    2.56997e+03
      Potential    Kinetic En.   Total Energy  Conserved En.    Temperature
   -8.09231e+05    1.29765e+05   -6.79466e+05    1.86252e+07    3.01639e+02
 Pres. DC (bar) Pressure (bar)   Constr. rmsd
   -1.33997e+02   -1.21129e+02    0.00000e+00

           Step           Time
      178550000   357100.00000

   Energies (kJ/mol)
        G96Bond       G96Angle    Proper Dih.  Improper Dih.          LJ-14
    2.43493e+03    3.84981e+03    2.86491e+03    1.10765e+03   -2.56047e+02
     Coulomb-14        LJ (SR)  Disper. corr.   Coulomb (SR)   Coul. recip.
    3.21068e+04    1.42711e+05   -4.20572e+03   -9.92173e+05    2.54057e+03
      Potential    Kinetic En.   Total Energy  Conserved En.    Temperature
   -8.09018e+05    1.29484e+05   -6.79534e+05    1.86309e+07    3.00986e+02
 Pres. DC (bar) Pressure (bar)   Constr. rmsd
   -1.35969e+02    3.29787e+02    0.00000e+00

           Step           Time
      178600000   357200.00000

   Energies (kJ/mol)
        G96Bond       G96Angle    Proper Dih.  Improper Dih.          LJ-14
    2.48567e+03    3.85670e+03    2.96705e+03    1.15677e+03   -3.61780e+02
     Coulomb-14        LJ (SR)  Disper. corr.   Coulomb (SR)   Coul. recip.
    3.21544e+04    1.39583e+05   -4.20454e+03   -9.88273e+05    2.58345e+03
      Potential    Kinetic En.   Total Energy  Conserved En.    Temperature
   -8.08052e+05    1.28086e+05   -6.79966e+05    1.86377e+07    2.97736e+02
 Pres. DC (bar) Pressure (bar)   Constr. rmsd
   -1.35893e+02    2.78896e+01    0.00000e+00

           Step           Time
      178650000   357300.00000

   Energies (kJ/mol)
        G96Bond       G96Angle    Proper Dih.  Improper Dih.          LJ-14
    2.32399e+03    3.77938e+03    2.90361e+03    1.11838e+03   -3.39631e+02
     Coulomb-14        LJ (SR)  Disper. corr.   Coulomb (SR)   Coul. recip.
    3.20432e+04    1.42179e+05   -4.21094e+03   -9.92521e+05    2.64074e+03
      Potential    Kinetic En.   Total Energy  Conserved En.    Temperature
   -8.10084e+05    1.28266e+05   -6.81817e+05    1.86438e+07    2.98156e+02
 Pres. DC (bar) Pressure (bar)   Constr. rmsd
   -1.36307e+02    2.81851e+02    0.00000e+00

           Step           Time
      178700000   357400.00000

   Energies (kJ/mol)
        G96Bond       G96Angle    Proper Dih.  Improper Dih.          LJ-14
    2.52887e+03    3.69970e+03    2.92959e+03    1.14665e+03   -2.90797e+02
     Coulomb-14        LJ (SR)  Disper. corr.   Coulomb (SR)   Coul. recip.
    3.18471e+04    1.42038e+05   -4.20125e+03   -9.90475e+05    2.57526e+03
      Potential    Kinetic En.   Total Energy  Conserved En.    Temperature
   -8.08202e+05    1.27985e+05   -6.80217e+05    1.86491e+07    2.97503e+02
 Pres. DC (bar) Pressure (bar)   Constr. rmsd
   -1.35681e+02    2.26832e+02    0.00000e+00

           Step           Time
      178750000   357500.00000

   Energies (kJ/mol)
        G96Bond       G96Angle    Proper Dih.  Improper Dih.          LJ-14
    2.44610e+03    3.93139e+03    2.89135e+03    1.20203e+03   -3.86352e+02
     Coulomb-14        LJ (SR)  Disper. corr.   Coulomb (SR)   Coul. recip.
    3.19611e+04    1.38740e+05   -4.16392e+03   -9.86798e+05    2.62104e+03
      Potential    Kinetic En.   Total Energy  Conserved En.    Temperature
   -8.07554e+05    1.28623e+05   -6.78931e+05    1.86540e+07    2.98986e+02
 Pres. DC (bar) Pressure (bar)   Constr. rmsd
   -1.33282e+02   -2.29607e+02    0.00000e+00

           Step           Time
      178800000   357600.00000

   Energies (kJ/mol)
        G96Bond       G96Angle    Proper Dih.  Improper Dih.          LJ-14
    2.35132e+03    3.69144e+03    2.86600e+03    1.20196e+03   -3.40482e+02
     Coulomb-14        LJ (SR)  Disper. corr.   Coulomb (SR)   Coul. recip.
    3.21223e+04    1.41426e+05   -4.19277e+03   -9.91532e+05    2.62129e+03
      Potential    Kinetic En.   Total Energy  Conserved En.    Temperature
   -8.09785e+05    1.29270e+05   -6.80515e+05    1.86579e+07    3.00490e+02
 Pres. DC (bar) Pressure (bar)   Constr. rmsd
   -1.35134e+02    1.43858e+02    0.00000e+00

           Step           Time
      178850000   357700.00000

   Energies (kJ/mol)
        G96Bond       G96Angle    Proper Dih.  Improper Dih.          LJ-14
    2.52422e+03    3.75856e+03    2.98032e+03    1.21568e+03   -2.70890e+02
     Coulomb-14        LJ (SR)  Disper. corr.   Coulomb (SR)   Coul. recip.
    3.19368e+04    1.38900e+05   -4.17855e+03   -9.86661e+05    2.59719e+03
      Potential    Kinetic En.   Total Energy  Conserved En.    Temperature
   -8.07197e+05    1.27855e+05   -6.79342e+05    1.86622e+07    2.97199e+02
 Pres. DC (bar) Pressure (bar)   Constr. rmsd
   -1.34220e+02   -6.77835e+01    0.00000e+00

           Step           Time
      178900000   357800.00000

   Energies (kJ/mol)
        G96Bond       G96Angle    Proper Dih.  Improper Dih.          LJ-14
    2.48767e+03    3.67061e+03    2.99905e+03    1.20241e+03   -3.05489e+02
     Coulomb-14        LJ (SR)  Disper. corr.   Coulomb (SR)   Coul. recip.
    3.24263e+04    1.39552e+05   -4.19468e+03   -9.89239e+05    2.54569e+03
      Potential    Kinetic En.   Total Energy  Conserved En.    Temperature
   -8.08856e+05    1.29041e+05   -6.79815e+05    1.86668e+07    2.99957e+02
 Pres. DC (bar) Pressure (bar)   Constr. rmsd
   -1.35257e+02   -1.24781e+01    0.00000e+00

           Step           Time
      178950000   357900.00000

   Energies (kJ/mol)
        G96Bond       G96Angle    Proper Dih.  Improper Dih.          LJ-14
    2.46265e+03    3.68665e+03    3.06826e+03    1.13272e+03   -3.40063e+02
     Coulomb-14        LJ (SR)  Disper. corr.   Coulomb (SR)   Coul. recip.
    3.23904e+04    1.39731e+05   -4.19319e+03   -9.90017e+05    2.53402e+03
      Potential    Kinetic En.   Total Energy  Conserved En.    Temperature
   -8.09545e+05    1.28834e+05   -6.80710e+05    1.86717e+07    2.99477e+02
 Pres. DC (bar) Pressure (bar)   Constr. rmsd
   -1.35161e+02   -1.12288e+02    0.00000e+00

Writing checkpoint, step 178963600 at Tue Mar 26 07:33:41 2024


           Step           Time
      179000000   358000.00000

   Energies (kJ/mol)
        G96Bond       G96Angle    Proper Dih.  Improper Dih.          LJ-14
    2.43621e+03    3.65847e+03    2.94212e+03    1.27217e+03   -3.77767e+02
     Coulomb-14        LJ (SR)  Disper. corr.   Coulomb (SR)   Coul. recip.
    3.22357e+04    1.40972e+05   -4.17607e+03   -9.91111e+05    2.56729e+03
      Potential    Kinetic En.   Total Energy  Conserved En.    Temperature
   -8.09580e+05    1.29858e+05   -6.79722e+05    1.86761e+07    3.01856e+02
 Pres. DC (bar) Pressure (bar)   Constr. rmsd
   -1.34060e+02   -8.73772e+01    0.00000e+00

           Step           Time
      179050000   358100.00000

   Energies (kJ/mol)
        G96Bond       G96Angle    Proper Dih.  Improper Dih.          LJ-14
    2.51495e+03    3.58802e+03    2.98240e+03    1.15394e+03   -3.66079e+02
     Coulomb-14        LJ (SR)  Disper. corr.   Coulomb (SR)   Coul. recip.
    3.23851e+04    1.40049e+05   -4.18872e+03   -9.90380e+05    2.55765e+03
      Potential    Kinetic En.   Total Energy  Conserved En.    Temperature
   -8.09703e+05    1.29700e+05   -6.80003e+05    1.86819e+07    3.01489e+02
 Pres. DC (bar) Pressure (bar)   Constr. rmsd
   -1.34873e+02   -1.74108e+02    0.00000e+00

           Step           Time
      179100000   358200.00000

   Energies (kJ/mol)
        G96Bond       G96Angle    Proper Dih.  Improper Dih.          LJ-14
    2.49419e+03    3.71944e+03    2.94909e+03    1.22320e+03   -2.90519e+02
     Coulomb-14        LJ (SR)  Disper. corr.   Coulomb (SR)   Coul. recip.
    3.21208e+04    1.41473e+05   -4.18604e+03   -9.90832e+05    2.58001e+03
      Potential    Kinetic En.   Total Energy  Conserved En.    Temperature
   -8.08749e+05    1.28582e+05   -6.80167e+05    1.86883e+07    2.98889e+02
 Pres. DC (bar) Pressure (bar)   Constr. rmsd
   -1.34701e+02    1.79815e+02    0.00000e+00

           Step           Time
      179150000   358300.00000

   Energies (kJ/mol)
        G96Bond       G96Angle    Proper Dih.  Improper Dih.          LJ-14
    2.35345e+03    3.70318e+03    2.87399e+03    1.05388e+03   -3.25286e+02
     Coulomb-14        LJ (SR)  Disper. corr.   Coulomb (SR)   Coul. recip.
    3.23554e+04    1.42049e+05   -4.20753e+03   -9.93037e+05    2.66167e+03
      Potential    Kinetic En.   Total Energy  Conserved En.    Temperature
   -8.10519e+05    1.28832e+05   -6.81687e+05    1.86943e+07    2.99470e+02
 Pres. DC (bar) Pressure (bar)   Constr. rmsd
   -1.36086e+02    2.42993e+02    0.00000e+00

           Step           Time
      179200000   358400.00000

   Energies (kJ/mol)
        G96Bond       G96Angle    Proper Dih.  Improper Dih.          LJ-14
    2.32650e+03    3.91397e+03    2.89601e+03    1.15789e+03   -2.68060e+02
     Coulomb-14        LJ (SR)  Disper. corr.   Coulomb (SR)   Coul. recip.
    3.23100e+04    1.40962e+05   -4.18953e+03   -9.91318e+05    2.62948e+03
      Potential    Kinetic En.   Total Energy  Conserved En.    Temperature
   -8.09580e+05    1.29471e+05   -6.80110e+05    1.86992e+07    3.00956e+02
 Pres. DC (bar) Pressure (bar)   Constr. rmsd
   -1.34925e+02    7.14138e+01    0.00000e+00

           Step           Time
      179250000   358500.00000

   Energies (kJ/mol)
        G96Bond       G96Angle    Proper Dih.  Improper Dih.          LJ-14
    2.32532e+03    3.80983e+03    2.90827e+03    1.11165e+03   -2.61574e+02
     Coulomb-14        LJ (SR)  Disper. corr.   Coulomb (SR)   Coul. recip.
    3.22684e+04    1.42579e+05   -4.20859e+03   -9.93927e+05    2.49204e+03
      Potential    Kinetic En.   Total Energy  Conserved En.    Temperature
   -8.10902e+05    1.29863e+05   -6.81039e+05    1.87044e+07    3.01868e+02
 Pres. DC (bar) Pressure (bar)   Constr. rmsd
   -1.36155e+02    3.06212e+02    0.00000e+00

           Step           Time
      179300000   358600.00000

   Energies (kJ/mol)
        G96Bond       G96Angle    Proper Dih.  Improper Dih.          LJ-14
    2.41130e+03    3.80087e+03    2.86716e+03    1.11661e+03   -2.67027e+02
     Coulomb-14        LJ (SR)  Disper. corr.   Coulomb (SR)   Coul. recip.
    3.23605e+04    1.40520e+05   -4.16621e+03   -9.92257e+05    2.57577e+03
      Potential    Kinetic En.   Total Energy  Conserved En.    Temperature
   -8.11038e+05    1.28753e+05   -6.82285e+05    1.87095e+07    2.99287e+02
 Pres. DC (bar) Pressure (bar)   Constr. rmsd
   -1.33429e+02   -1.20216e+02    0.00000e+00

           Step           Time
      179350000   358700.00000

   Energies (kJ/mol)
        G96Bond       G96Angle    Proper Dih.  Improper Dih.          LJ-14
    2.59493e+03    3.85635e+03    2.88391e+03    1.23441e+03   -4.65209e+02
     Coulomb-14        LJ (SR)  Disper. corr.   Coulomb (SR)   Coul. recip.
    3.20265e+04    1.41631e+05   -4.19006e+03   -9.91040e+05    2.56703e+03
      Potential    Kinetic En.   Total Energy  Conserved En.    Temperature
   -8.08901e+05    1.27795e+05   -6.81107e+05    1.87141e+07    2.97060e+02
 Pres. DC (bar) Pressure (bar)   Constr. rmsd
   -1.34959e+02   -2.17517e+01    0.00000e+00

           Step           Time
      179400000   358800.00000

   Energies (kJ/mol)
        G96Bond       G96Angle    Proper Dih.  Improper Dih.          LJ-14
    2.68791e+03    3.75735e+03    2.93176e+03    1.13377e+03   -2.60191e+02
     Coulomb-14        LJ (SR)  Disper. corr.   Coulomb (SR)   Coul. recip.
    3.20662e+04    1.42106e+05   -4.19301e+03   -9.90652e+05    2.69236e+03
      Potential    Kinetic En.   Total Energy  Conserved En.    Temperature
   -8.07729e+05    1.29271e+05   -6.78458e+05    1.87198e+07    3.00491e+02
 Pres. DC (bar) Pressure (bar)   Constr. rmsd
   -1.35149e+02    1.42588e+02    0.00000e+00

           Step           Time
      179450000   358900.00000

   Energies (kJ/mol)
        G96Bond       G96Angle    Proper Dih.  Improper Dih.          LJ-14
    2.60817e+03    3.68126e+03    2.97378e+03    1.22205e+03   -3.51147e+02
     Coulomb-14        LJ (SR)  Disper. corr.   Coulomb (SR)   Coul. recip.
    3.21060e+04    1.39138e+05   -4.16822e+03   -9.88437e+05    2.55548e+03
      Potential    Kinetic En.   Total Energy  Conserved En.    Temperature
   -8.08672e+05    1.28924e+05   -6.79749e+05    1.87249e+07    2.99684e+02
 Pres. DC (bar) Pressure (bar)   Constr. rmsd
   -1.33557e+02   -4.13885e+02    0.00000e+00

           Step           Time
      179500000   359000.00000

   Energies (kJ/mol)
        G96Bond       G96Angle    Proper Dih.  Improper Dih.          LJ-14
    2.48818e+03    3.74476e+03    2.96454e+03    1.12812e+03   -3.32613e+02
     Coulomb-14        LJ (SR)  Disper. corr.   Coulomb (SR)   Coul. recip.
    3.21556e+04    1.40158e+05   -4.17558e+03   -9.88951e+05    2.57729e+03
      Potential    Kinetic En.   Total Energy  Conserved En.    Temperature
   -8.08243e+05    1.30078e+05   -6.78165e+05    1.87303e+07    3.02368e+02
 Pres. DC (bar) Pressure (bar)   Constr. rmsd
   -1.34029e+02   -5.75525e+01    0.00000e+00

           Step           Time
      179550000   359100.00000

   Energies (kJ/mol)
        G96Bond       G96Angle    Proper Dih.  Improper Dih.          LJ-14
    2.48898e+03    3.69754e+03    2.98227e+03    1.21562e+03   -3.39841e+02
     Coulomb-14        LJ (SR)  Disper. corr.   Coulomb (SR)   Coul. recip.
    3.20352e+04    1.39391e+05   -4.18262e+03   -9.89078e+05    2.63034e+03
      Potential    Kinetic En.   Total Energy  Conserved En.    Temperature
   -8.09160e+05    1.28563e+05   -6.80597e+05    1.87355e+07    2.98845e+02
 Pres. DC (bar) Pressure (bar)   Constr. rmsd
   -1.34481e+02   -7.55322e+01    0.00000e+00

           Step           Time
      179600000   359200.00000

   Energies (kJ/mol)
        G96Bond       G96Angle    Proper Dih.  Improper Dih.          LJ-14
    2.56026e+03    3.89189e+03    2.87209e+03    1.19548e+03   -2.91568e+02
     Coulomb-14        LJ (SR)  Disper. corr.   Coulomb (SR)   Coul. recip.
    3.21354e+04    1.39311e+05   -4.19151e+03   -9.88074e+05    2.60934e+03
      Potential    Kinetic En.   Total Energy  Conserved En.    Temperature
   -8.07981e+05    1.28870e+05   -6.79111e+05    1.87413e+07    2.99560e+02
 Pres. DC (bar) Pressure (bar)   Constr. rmsd
   -1.35053e+02   -1.38886e+02    0.00000e+00

           Step           Time
      179650000   359300.00000

   Energies (kJ/mol)
        G96Bond       G96Angle    Proper Dih.  Improper Dih.          LJ-14
    2.49263e+03    3.73912e+03    2.98565e+03    1.12478e+03   -3.55129e+02
     Coulomb-14        LJ (SR)  Disper. corr.   Coulomb (SR)   Coul. recip.
    3.22068e+04    1.41742e+05   -4.20323e+03   -9.91103e+05    2.56219e+03
      Potential    Kinetic En.   Total Energy  Conserved En.    Temperature
   -8.08808e+05    1.29157e+05   -6.79651e+05    1.87470e+07    3.00227e+02
 Pres. DC (bar) Pressure (bar)   Constr. rmsd
   -1.35808e+02    1.46852e+02    0.00000e+00

           Step           Time
      179700000   359400.00000

   Energies (kJ/mol)
        G96Bond       G96Angle    Proper Dih.  Improper Dih.          LJ-14
    2.39023e+03    3.92226e+03    2.92762e+03    1.06378e+03   -2.89925e+02
     Coulomb-14        LJ (SR)  Disper. corr.   Coulomb (SR)   Coul. recip.
    3.23383e+04    1.39717e+05   -4.17666e+03   -9.88573e+05    2.62134e+03
      Potential    Kinetic En.   Total Energy  Conserved En.    Temperature
   -8.08059e+05    1.28390e+05   -6.79669e+05    1.87549e+07    2.98443e+02
 Pres. DC (bar) Pressure (bar)   Constr. rmsd
   -1.34098e+02    4.19213e+00    0.00000e+00

           Step           Time
      179750000   359500.00000

   Energies (kJ/mol)
        G96Bond       G96Angle    Proper Dih.  Improper Dih.          LJ-14
    2.42383e+03    3.84612e+03    3.00804e+03    1.19412e+03   -3.12904e+02
     Coulomb-14        LJ (SR)  Disper. corr.   Coulomb (SR)   Coul. recip.
    3.22698e+04    1.39363e+05   -4.15617e+03   -9.87898e+05    2.62504e+03
      Potential    Kinetic En.   Total Energy  Conserved En.    Temperature
   -8.07637e+05    1.29077e+05   -6.78560e+05    1.87601e+07    3.00040e+02
 Pres. DC (bar) Pressure (bar)   Constr. rmsd
   -1.32786e+02   -1.81795e+02    0.00000e+00

           Step           Time
      179800000   359600.00000

   Energies (kJ/mol)
        G96Bond       G96Angle    Proper Dih.  Improper Dih.          LJ-14
    2.37266e+03    3.78228e+03    2.98694e+03    1.14973e+03   -2.90984e+02
     Coulomb-14        LJ (SR)  Disper. corr.   Coulomb (SR)   Coul. recip.
    3.22917e+04    1.40483e+05   -4.15709e+03   -9.89964e+05    2.57677e+03
      Potential    Kinetic En.   Total Energy  Conserved En.    Temperature
   -8.08769e+05    1.28322e+05   -6.80447e+05    1.87667e+07    2.98286e+02
 Pres. DC (bar) Pressure (bar)   Constr. rmsd
   -1.32845e+02   -1.53235e+02    0.00000e+00

           Step           Time
      179850000   359700.00000

   Energies (kJ/mol)
        G96Bond       G96Angle    Proper Dih.  Improper Dih.          LJ-14
    2.41260e+03    3.75270e+03    2.91726e+03    1.12845e+03   -3.39768e+02
     Coulomb-14        LJ (SR)  Disper. corr.   Coulomb (SR)   Coul. recip.
    3.22084e+04    1.39458e+05   -4.18046e+03   -9.88417e+05    2.63429e+03
      Potential    Kinetic En.   Total Energy  Conserved En.    Temperature
   -8.08426e+05    1.28675e+05   -6.79750e+05    1.87711e+07    2.99106e+02
 Pres. DC (bar) Pressure (bar)   Constr. rmsd
   -1.34342e+02   -1.97402e+02    0.00000e+00

           Step           Time
      179900000   359800.00000

   Energies (kJ/mol)
        G96Bond       G96Angle    Proper Dih.  Improper Dih.          LJ-14
    2.35527e+03    3.66231e+03    2.96844e+03    1.14839e+03   -3.15604e+02
     Coulomb-14        LJ (SR)  Disper. corr.   Coulomb (SR)   Coul. recip.
    3.24644e+04    1.41392e+05   -4.19328e+03   -9.91649e+05    2.57539e+03
      Potential    Kinetic En.   Total Energy  Conserved En.    Temperature
   -8.09592e+05    1.29462e+05   -6.80130e+05    1.87753e+07    3.00935e+02
 Pres. DC (bar) Pressure (bar)   Constr. rmsd
   -1.35167e+02    2.60620e+02    0.00000e+00

           Step           Time
      179950000   359900.00000

   Energies (kJ/mol)
        G96Bond       G96Angle    Proper Dih.  Improper Dih.          LJ-14
    2.45084e+03    3.68675e+03    2.93607e+03    1.17136e+03   -2.95565e+02
     Coulomb-14        LJ (SR)  Disper. corr.   Coulomb (SR)   Coul. recip.
    3.23552e+04    1.41816e+05   -4.17153e+03   -9.92202e+05    2.49568e+03
      Potential    Kinetic En.   Total Energy  Conserved En.    Temperature
   -8.09757e+05    1.29570e+05   -6.80187e+05    1.87793e+07    3.01187e+02
 Pres. DC (bar) Pressure (bar)   Constr. rmsd
   -1.33769e+02   -1.75936e+01    0.00000e+00

           Step           Time
      180000000   360000.00000

   Energies (kJ/mol)
        G96Bond       G96Angle    Proper Dih.  Improper Dih.          LJ-14
    2.40476e+03    3.90851e+03    2.99370e+03    1.08768e+03   -2.82308e+02
     Coulomb-14        LJ (SR)  Disper. corr.   Coulomb (SR)   Coul. recip.
    3.20767e+04    1.40257e+05   -4.17854e+03   -9.89073e+05    2.55380e+03
      Potential    Kinetic En.   Total Energy  Conserved En.    Temperature
   -8.08252e+05    1.29536e+05   -6.78716e+05    1.87846e+07    3.01108e+02
 Pres. DC (bar) Pressure (bar)   Constr. rmsd
   -1.34219e+02    7.18201e+01    0.00000e+00

           Step           Time
      180050000   360100.00000

   Energies (kJ/mol)
        G96Bond       G96Angle    Proper Dih.  Improper Dih.          LJ-14
    2.45819e+03    3.65994e+03    2.97719e+03    1.11531e+03   -3.60076e+02
     Coulomb-14        LJ (SR)  Disper. corr.   Coulomb (SR)   Coul. recip.
    3.22805e+04    1.40152e+05   -4.18742e+03   -9.91034e+05    2.54243e+03
      Potential    Kinetic En.   Total Energy  Conserved En.    Temperature
   -8.10396e+05    1.28676e+05   -6.81720e+05    1.87897e+07    2.99107e+02
 Pres. DC (bar) Pressure (bar)   Constr. rmsd
   -1.34789e+02   -1.40631e+02    0.00000e+00

           Step           Time
      180100000   360200.00000

   Energies (kJ/mol)
        G96Bond       G96Angle    Proper Dih.  Improper Dih.          LJ-14
    2.39854e+03    3.87293e+03    2.80981e+03    1.19264e+03   -3.07802e+02
     Coulomb-14        LJ (SR)  Disper. corr.   Coulomb (SR)   Coul. recip.
    3.22958e+04    1.40551e+05   -4.16967e+03   -9.89049e+05    2.58367e+03
      Potential    Kinetic En.   Total Energy  Conserved En.    Temperature
   -8.07822e+05    1.28733e+05   -6.79088e+05    1.87952e+07    2.99241e+02
 Pres. DC (bar) Pressure (bar)   Constr. rmsd
   -1.33650e+02   -4.29279e+01    0.00000e+00

           Step           Time
      180150000   360300.00000

   Energies (kJ/mol)
        G96Bond       G96Angle    Proper Dih.  Improper Dih.          LJ-14
    2.42503e+03    3.88305e+03    2.95604e+03    1.17956e+03   -2.86811e+02
     Coulomb-14        LJ (SR)  Disper. corr.   Coulomb (SR)   Coul. recip.
    3.21342e+04    1.40563e+05   -4.18693e+03   -9.90494e+05    2.55213e+03
      Potential    Kinetic En.   Total Energy  Conserved En.    Temperature
   -8.09275e+05    1.29974e+05   -6.79301e+05    1.87998e+07    3.02127e+02
 Pres. DC (bar) Pressure (bar)   Constr. rmsd
   -1.34758e+02   -7.42820e+01    0.00000e+00

           Step           Time
      180200000   360400.00000

   Energies (kJ/mol)
        G96Bond       G96Angle    Proper Dih.  Improper Dih.          LJ-14
    2.40672e+03    3.90083e+03    2.86454e+03    1.16412e+03   -3.09824e+02
     Coulomb-14        LJ (SR)  Disper. corr.   Coulomb (SR)   Coul. recip.
    3.21789e+04    1.39579e+05   -4.16589e+03   -9.88554e+05    2.58774e+03
      Potential    Kinetic En.   Total Energy  Conserved En.    Temperature
   -8.08347e+05    1.30130e+05   -6.78218e+05    1.88049e+07    3.02487e+02
 Pres. DC (bar) Pressure (bar)   Constr. rmsd
   -1.33408e+02   -1.94126e+02    0.00000e+00

           Step           Time
      180250000   360500.00000

   Energies (kJ/mol)
        G96Bond       G96Angle    Proper Dih.  Improper Dih.          LJ-14
    2.38475e+03    3.90388e+03    2.93050e+03    1.16139e+03   -2.74338e+02
     Coulomb-14        LJ (SR)  Disper. corr.   Coulomb (SR)   Coul. recip.
    3.21152e+04    1.41180e+05   -4.17564e+03   -9.90028e+05    2.54200e+03
      Potential    Kinetic En.   Total Energy  Conserved En.    Temperature
   -8.08260e+05    1.29685e+05   -6.78575e+05    1.88091e+07    3.01454e+02
 Pres. DC (bar) Pressure (bar)   Constr. rmsd
   -1.34033e+02    3.66183e+01    0.00000e+00

           Step           Time
      180300000   360600.00000

   Energies (kJ/mol)
        G96Bond       G96Angle    Proper Dih.  Improper Dih.          LJ-14
    2.43036e+03    3.73432e+03    2.95184e+03    1.15333e+03   -2.37899e+02
     Coulomb-14        LJ (SR)  Disper. corr.   Coulomb (SR)   Coul. recip.
    3.19504e+04    1.39613e+05   -4.19158e+03   -9.89235e+05    2.53315e+03
      Potential    Kinetic En.   Total Energy  Conserved En.    Temperature
   -8.09297e+05    1.28878e+05   -6.80420e+05    1.88148e+07    2.99577e+02
 Pres. DC (bar) Pressure (bar)   Constr. rmsd
   -1.35057e+02   -4.92679e+01    0.00000e+00

           Step           Time
      180350000   360700.00000

   Energies (kJ/mol)
        G96Bond       G96Angle    Proper Dih.  Improper Dih.          LJ-14
    2.42704e+03    3.96359e+03    3.05109e+03    1.15287e+03   -3.19682e+02
     Coulomb-14        LJ (SR)  Disper. corr.   Coulomb (SR)   Coul. recip.
    3.20850e+04    1.39295e+05   -4.16584e+03   -9.86192e+05    2.67327e+03
      Potential    Kinetic En.   Total Energy  Conserved En.    Temperature
   -8.06030e+05    1.29154e+05   -6.76876e+05    1.88200e+07    3.00220e+02
 Pres. DC (bar) Pressure (bar)   Constr. rmsd
   -1.33405e+02   -1.29686e+02    0.00000e+00

           Step           Time
      180400000   360800.00000

   Energies (kJ/mol)
        G96Bond       G96Angle    Proper Dih.  Improper Dih.          LJ-14
    2.53276e+03    3.70762e+03    2.87614e+03    1.15315e+03   -3.28296e+02
     Coulomb-14        LJ (SR)  Disper. corr.   Coulomb (SR)   Coul. recip.
    3.21945e+04    1.39720e+05   -4.17095e+03   -9.89710e+05    2.63841e+03
      Potential    Kinetic En.   Total Energy  Conserved En.    Temperature
   -8.09386e+05    1.28234e+05   -6.81152e+05    1.88245e+07    2.98081e+02
 Pres. DC (bar) Pressure (bar)   Constr. rmsd
   -1.33732e+02   -2.35419e+02    0.00000e+00

           Step           Time
      180450000   360900.00000

   Energies (kJ/mol)
        G96Bond       G96Angle    Proper Dih.  Improper Dih.          LJ-14
    2.37461e+03    3.72105e+03    2.95498e+03    1.12052e+03   -3.17636e+02
     Coulomb-14        LJ (SR)  Disper. corr.   Coulomb (SR)   Coul. recip.
    3.21215e+04    1.38506e+05   -4.16499e+03   -9.86834e+05    2.65277e+03
      Potential    Kinetic En.   Total Energy  Conserved En.    Temperature
   -8.07866e+05    1.27855e+05   -6.80011e+05    1.88298e+07    2.97200e+02
 Pres. DC (bar) Pressure (bar)   Constr. rmsd
   -1.33351e+02   -2.42055e+02    0.00000e+00

           Step           Time
      180500000   361000.00000

   Energies (kJ/mol)
        G96Bond       G96Angle    Proper Dih.  Improper Dih.          LJ-14
    2.42282e+03    3.67633e+03    2.91172e+03    1.10025e+03   -2.38199e+02
     Coulomb-14        LJ (SR)  Disper. corr.   Coulomb (SR)   Coul. recip.
    3.22121e+04    1.42368e+05   -4.21171e+03   -9.92285e+05    2.56608e+03
      Potential    Kinetic En.   Total Energy  Conserved En.    Temperature
   -8.09478e+05    1.29498e+05   -6.79980e+05    1.88349e+07    3.01019e+02
 Pres. DC (bar) Pressure (bar)   Constr. rmsd
   -1.36357e+02    2.79196e+02    0.00000e+00

           Step           Time
      180550000   361100.00000

   Energies (kJ/mol)
        G96Bond       G96Angle    Proper Dih.  Improper Dih.          LJ-14
    2.39036e+03    3.69466e+03    2.93772e+03    1.11748e+03   -2.85955e+02
     Coulomb-14        LJ (SR)  Disper. corr.   Coulomb (SR)   Coul. recip.
    3.21556e+04    1.41602e+05   -4.19137e+03   -9.91201e+05    2.59713e+03
      Potential    Kinetic En.   Total Energy  Conserved En.    Temperature
   -8.09184e+05    1.29570e+05   -6.79614e+05    1.88394e+07    3.01185e+02
 Pres. DC (bar) Pressure (bar)   Constr. rmsd
   -1.35043e+02    1.51163e+02    0.00000e+00

           Step           Time
      180600000   361200.00000

   Energies (kJ/mol)
        G96Bond       G96Angle    Proper Dih.  Improper Dih.          LJ-14
    2.52970e+03    3.99146e+03    2.83702e+03    1.25739e+03   -2.57207e+02
     Coulomb-14        LJ (SR)  Disper. corr.   Coulomb (SR)   Coul. recip.
    3.21253e+04    1.39772e+05   -4.15977e+03   -9.87611e+05    2.72722e+03
      Potential    Kinetic En.   Total Energy  Conserved En.    Temperature
   -8.06788e+05    1.29335e+05   -6.77454e+05    1.88441e+07    3.00639e+02
 Pres. DC (bar) Pressure (bar)   Constr. rmsd
   -1.33016e+02   -4.69880e+01    0.00000e+00

           Step           Time
      180650000   361300.00000

   Energies (kJ/mol)
        G96Bond       G96Angle    Proper Dih.  Improper Dih.          LJ-14
    2.47905e+03    3.87541e+03    2.82180e+03    1.06032e+03   -2.71109e+02
     Coulomb-14        LJ (SR)  Disper. corr.   Coulomb (SR)   Coul. recip.
    3.21609e+04    1.41642e+05   -4.18849e+03   -9.91152e+05    2.60843e+03
      Potential    Kinetic En.   Total Energy  Conserved En.    Temperature
   -8.08964e+05    1.29163e+05   -6.79801e+05    1.88482e+07    3.00241e+02
 Pres. DC (bar) Pressure (bar)   Constr. rmsd
   -1.34859e+02    1.12691e+02    0.00000e+00

           Step           Time
      180700000   361400.00000

   Energies (kJ/mol)
        G96Bond       G96Angle    Proper Dih.  Improper Dih.          LJ-14
    2.35263e+03    3.71193e+03    2.96025e+03    1.12560e+03   -2.59895e+02
     Coulomb-14        LJ (SR)  Disper. corr.   Coulomb (SR)   Coul. recip.
    3.21996e+04    1.39100e+05   -4.17228e+03   -9.89784e+05    2.59132e+03
      Potential    Kinetic En.   Total Energy  Conserved En.    Temperature
   -8.10176e+05    1.28785e+05   -6.81390e+05    1.88535e+07    2.99362e+02
 Pres. DC (bar) Pressure (bar)   Constr. rmsd
   -1.33817e+02   -2.79475e+02    0.00000e+00

           Step           Time
      180750000   361500.00000

   Energies (kJ/mol)
        G96Bond       G96Angle    Proper Dih.  Improper Dih.          LJ-14
    2.47908e+03    3.79345e+03    2.95479e+03    1.15085e+03   -2.84283e+02
     Coulomb-14        LJ (SR)  Disper. corr.   Coulomb (SR)   Coul. recip.
    3.20638e+04    1.37730e+05   -4.14768e+03   -9.85506e+05    2.57271e+03
      Potential    Kinetic En.   Total Energy  Conserved En.    Temperature
   -8.07194e+05    1.28672e+05   -6.78522e+05    1.88592e+07    2.99099e+02
 Pres. DC (bar) Pressure (bar)   Constr. rmsd
   -1.32245e+02   -2.81584e+02    0.00000e+00

           Step           Time
      180800000   361600.00000

   Energies (kJ/mol)
        G96Bond       G96Angle    Proper Dih.  Improper Dih.          LJ-14
    2.39389e+03    3.84118e+03    2.94877e+03    1.10707e+03   -2.87708e+02
     Coulomb-14        LJ (SR)  Disper. corr.   Coulomb (SR)   Coul. recip.
    3.22030e+04    1.40857e+05   -4.20619e+03   -9.90848e+05    2.63679e+03
      Potential    Kinetic En.   Total Energy  Conserved En.    Temperature
   -8.09354e+05    1.29865e+05   -6.79489e+05    1.88651e+07    3.01872e+02
 Pres. DC (bar) Pressure (bar)   Constr. rmsd
   -1.36000e+02    2.02313e+02    0.00000e+00

           Step           Time
      180850000   361700.00000

   Energies (kJ/mol)
        G96Bond       G96Angle    Proper Dih.  Improper Dih.          LJ-14
    2.47257e+03    3.84541e+03    2.89996e+03    1.13540e+03   -3.44387e+02
     Coulomb-14        LJ (SR)  Disper. corr.   Coulomb (SR)   Coul. recip.
    3.19096e+04    1.41111e+05   -4.18842e+03   -9.89849e+05    2.56248e+03
      Potential    Kinetic En.   Total Energy  Conserved En.    Temperature
   -8.08445e+05    1.29081e+05   -6.79364e+05    1.88732e+07    3.00050e+02
 Pres. DC (bar) Pressure (bar)   Constr. rmsd
   -1.34854e+02    3.28483e+01    0.00000e+00

           Step           Time
      180900000   361800.00000

   Energies (kJ/mol)
        G96Bond       G96Angle    Proper Dih.  Improper Dih.          LJ-14
    2.50596e+03    3.92378e+03    2.98596e+03    1.25561e+03   -3.58777e+02
     Coulomb-14        LJ (SR)  Disper. corr.   Coulomb (SR)   Coul. recip.
    3.21159e+04    1.39560e+05   -4.15881e+03   -9.88152e+05    2.60375e+03
      Potential    Kinetic En.   Total Energy  Conserved En.    Temperature
   -8.07719e+05    1.29380e+05   -6.78339e+05    1.88787e+07    3.00745e+02
 Pres. DC (bar) Pressure (bar)   Constr. rmsd
   -1.32955e+02   -1.03911e+02    0.00000e+00

           Step           Time
      180950000   361900.00000

   Energies (kJ/mol)
        G96Bond       G96Angle    Proper Dih.  Improper Dih.          LJ-14
    2.44873e+03    3.68207e+03    2.91974e+03    1.16528e+03   -2.63175e+02
     Coulomb-14        LJ (SR)  Disper. corr.   Coulomb (SR)   Coul. recip.
    3.20921e+04    1.41647e+05   -4.20107e+03   -9.92029e+05    2.48448e+03
      Potential    Kinetic En.   Total Energy  Conserved En.    Temperature
   -8.10054e+05    1.28621e+05   -6.81434e+05    1.88839e+07    2.98980e+02
 Pres. DC (bar) Pressure (bar)   Constr. rmsd
   -1.35669e+02    1.31343e+02    0.00000e+00

           Step           Time
      181000000   362000.00000

   Energies (kJ/mol)
        G96Bond       G96Angle    Proper Dih.  Improper Dih.          LJ-14
    2.45184e+03    3.85226e+03    2.90667e+03    1.22527e+03   -3.06943e+02
     Coulomb-14        LJ (SR)  Disper. corr.   Coulomb (SR)   Coul. recip.
    3.21480e+04    1.40604e+05   -4.19560e+03   -9.88985e+05    2.63103e+03
      Potential    Kinetic En.   Total Energy  Conserved En.    Temperature
   -8.07668e+05    1.28839e+05   -6.78830e+05    1.88902e+07    2.99487e+02
 Pres. DC (bar) Pressure (bar)   Constr. rmsd
   -1.35316e+02    2.45753e+02    0.00000e+00

           Step           Time
      181050000   362100.00000

   Energies (kJ/mol)
        G96Bond       G96Angle    Proper Dih.  Improper Dih.          LJ-14
    2.53886e+03    3.75189e+03    3.02818e+03    1.17129e+03   -4.04045e+02
     Coulomb-14        LJ (SR)  Disper. corr.   Coulomb (SR)   Coul. recip.
    3.21599e+04    1.38797e+05   -4.16603e+03   -9.88026e+05    2.71488e+03
      Potential    Kinetic En.   Total Energy  Conserved En.    Temperature
   -8.08434e+05    1.29679e+05   -6.78755e+05    1.88949e+07    3.01440e+02
 Pres. DC (bar) Pressure (bar)   Constr. rmsd
   -1.33417e+02   -2.36039e+02    0.00000e+00

           Step           Time
      181100000   362200.00000

   Energies (kJ/mol)
        G96Bond       G96Angle    Proper Dih.  Improper Dih.          LJ-14
    2.31341e+03    3.78732e+03    2.92265e+03    1.18788e+03   -2.84795e+02
     Coulomb-14        LJ (SR)  Disper. corr.   Coulomb (SR)   Coul. recip.
    3.22701e+04    1.39898e+05   -4.17885e+03   -9.90058e+05    2.62074e+03
      Potential    Kinetic En.   Total Energy  Conserved En.    Temperature
   -8.09521e+05    1.28902e+05   -6.80619e+05    1.89005e+07    2.99634e+02
 Pres. DC (bar) Pressure (bar)   Constr. rmsd
   -1.34239e+02   -4.14259e+00    0.00000e+00

           Step           Time
      181150000   362300.00000

   Energies (kJ/mol)
        G96Bond       G96Angle    Proper Dih.  Improper Dih.          LJ-14
    2.46604e+03    3.82961e+03    2.99695e+03    1.19951e+03   -3.09736e+02
     Coulomb-14        LJ (SR)  Disper. corr.   Coulomb (SR)   Coul. recip.
    3.20760e+04    1.37636e+05   -4.15296e+03   -9.86421e+05    2.56227e+03
      Potential    Kinetic En.   Total Energy  Conserved En.    Temperature
   -8.08118e+05    1.29816e+05   -6.78301e+05    1.89056e+07    3.01759e+02
 Pres. DC (bar) Pressure (bar)   Constr. rmsd
   -1.32582e+02   -4.92842e+02    0.00000e+00

           Step           Time
      181200000   362400.00000

   Energies (kJ/mol)
        G96Bond       G96Angle    Proper Dih.  Improper Dih.          LJ-14
    2.30453e+03    3.93370e+03    2.92201e+03    1.21878e+03   -3.12594e+02
     Coulomb-14        LJ (SR)  Disper. corr.   Coulomb (SR)   Coul. recip.
    3.22238e+04    1.39443e+05   -4.16489e+03   -9.88112e+05    2.55478e+03
      Potential    Kinetic En.   Total Energy  Conserved En.    Temperature
   -8.07989e+05    1.28957e+05   -6.79032e+05    1.89126e+07    2.99762e+02
 Pres. DC (bar) Pressure (bar)   Constr. rmsd
   -1.33344e+02   -2.36584e+02    0.00000e+00

           Step           Time
      181250000   362500.00000

   Energies (kJ/mol)
        G96Bond       G96Angle    Proper Dih.  Improper Dih.          LJ-14
    2.38406e+03    3.88203e+03    3.10096e+03    1.13696e+03   -3.80299e+02
     Coulomb-14        LJ (SR)  Disper. corr.   Coulomb (SR)   Coul. recip.
    3.21212e+04    1.43255e+05   -4.20425e+03   -9.93197e+05    2.59406e+03
      Potential    Kinetic En.   Total Energy  Conserved En.    Temperature
   -8.09307e+05    1.28942e+05   -6.80365e+05    1.89166e+07    2.99727e+02
 Pres. DC (bar) Pressure (bar)   Constr. rmsd
   -1.35875e+02    2.18555e+02    0.00000e+00

           Step           Time
      181300000   362600.00000

   Energies (kJ/mol)
        G96Bond       G96Angle    Proper Dih.  Improper Dih.          LJ-14
    2.53515e+03    3.84073e+03    3.00178e+03    1.14411e+03   -3.54129e+02
     Coulomb-14        LJ (SR)  Disper. corr.   Coulomb (SR)   Coul. recip.
    3.21594e+04    1.40901e+05   -4.17655e+03   -9.89854e+05    2.53698e+03
      Potential    Kinetic En.   Total Energy  Conserved En.    Temperature
   -8.08266e+05    1.28909e+05   -6.79357e+05    1.89233e+07    2.99649e+02
 Pres. DC (bar) Pressure (bar)   Constr. rmsd
   -1.34091e+02   -1.19289e+02    0.00000e+00

           Step           Time
      181350000   362700.00000

   Energies (kJ/mol)
        G96Bond       G96Angle    Proper Dih.  Improper Dih.          LJ-14
    2.39716e+03    3.81131e+03    2.90617e+03    1.16091e+03   -2.32420e+02
     Coulomb-14        LJ (SR)  Disper. corr.   Coulomb (SR)   Coul. recip.
    3.20117e+04    1.40861e+05   -4.18542e+03   -9.89692e+05    2.59432e+03
      Potential    Kinetic En.   Total Energy  Conserved En.    Temperature
   -8.08368e+05    1.28698e+05   -6.79670e+05    1.89279e+07    2.99160e+02
 Pres. DC (bar) Pressure (bar)   Constr. rmsd
   -1.34661e+02    1.18886e+02    0.00000e+00

           Step           Time
      181400000   362800.00000

   Energies (kJ/mol)
        G96Bond       G96Angle    Proper Dih.  Improper Dih.          LJ-14
    2.43167e+03    3.98114e+03    2.96871e+03    1.15102e+03   -3.98983e+02
     Coulomb-14        LJ (SR)  Disper. corr.   Coulomb (SR)   Coul. recip.
    3.22068e+04    1.40969e+05   -4.18940e+03   -9.91142e+05    2.64254e+03
      Potential    Kinetic En.   Total Energy  Conserved En.    Temperature
   -8.09380e+05    1.28901e+05   -6.80478e+05    1.89322e+07    2.99632e+02
 Pres. DC (bar) Pressure (bar)   Constr. rmsd
   -1.34917e+02   -1.33957e+00    0.00000e+00

           Step           Time
      181450000   362900.00000

   Energies (kJ/mol)
        G96Bond       G96Angle    Proper Dih.  Improper Dih.          LJ-14
    2.42409e+03    3.81496e+03    2.91697e+03    1.21511e+03   -2.89216e+02
     Coulomb-14        LJ (SR)  Disper. corr.   Coulomb (SR)   Coul. recip.
    3.22959e+04    1.40294e+05   -4.17523e+03   -9.89716e+05    2.66772e+03
      Potential    Kinetic En.   Total Energy  Conserved En.    Temperature
   -8.08553e+05    1.29951e+05   -6.78601e+05    1.89365e+07    3.02073e+02
 Pres. DC (bar) Pressure (bar)   Constr. rmsd
   -1.34007e+02   -6.56329e+01    0.00000e+00

           Step           Time
      181500000   363000.00000

   Energies (kJ/mol)
        G96Bond       G96Angle    Proper Dih.  Improper Dih.          LJ-14
    2.56356e+03    3.88343e+03    2.87264e+03    1.23991e+03   -3.09916e+02
     Coulomb-14        LJ (SR)  Disper. corr.   Coulomb (SR)   Coul. recip.
    3.22818e+04    1.39048e+05   -4.15190e+03   -9.87760e+05    2.63681e+03
      Potential    Kinetic En.   Total Energy  Conserved En.    Temperature
   -8.07695e+05    1.28793e+05   -6.78901e+05    1.89406e+07    2.99381e+02
 Pres. DC (bar) Pressure (bar)   Constr. rmsd
   -1.32514e+02   -1.86416e+02    0.00000e+00

           Step           Time
      181550000   363100.00000

   Energies (kJ/mol)
        G96Bond       G96Angle    Proper Dih.  Improper Dih.          LJ-14
    2.52322e+03    3.80371e+03    2.92483e+03    1.18712e+03   -2.68655e+02
     Coulomb-14        LJ (SR)  Disper. corr.   Coulomb (SR)   Coul. recip.
    3.23740e+04    1.40411e+05   -4.18857e+03   -9.87318e+05    2.59103e+03
      Potential    Kinetic En.   Total Energy  Conserved En.    Temperature
   -8.05961e+05    1.29927e+05   -6.76034e+05    1.89460e+07    3.02015e+02
 Pres. DC (bar) Pressure (bar)   Constr. rmsd
   -1.34864e+02    1.49139e+02    0.00000e+00

           Step           Time
      181600000   363200.00000

   Energies (kJ/mol)
        G96Bond       G96Angle    Proper Dih.  Improper Dih.          LJ-14
    2.55560e+03    4.05167e+03    2.91414e+03    1.19058e+03   -3.10978e+02
     Coulomb-14        LJ (SR)  Disper. corr.   Coulomb (SR)   Coul. recip.
    3.22448e+04    1.39480e+05   -4.16065e+03   -9.88576e+05    2.64413e+03
      Potential    Kinetic En.   Total Energy  Conserved En.    Temperature
   -8.07966e+05    1.29305e+05   -6.78661e+05    1.89512e+07    3.00571e+02
 Pres. DC (bar) Pressure (bar)   Constr. rmsd
   -1.33073e+02   -1.01414e+02    0.00000e+00

           Step           Time
      181650000   363300.00000

   Energies (kJ/mol)
        G96Bond       G96Angle    Proper Dih.  Improper Dih.          LJ-14
    2.50599e+03    3.77736e+03    2.83892e+03    1.18233e+03   -3.18180e+02
     Coulomb-14        LJ (SR)  Disper. corr.   Coulomb (SR)   Coul. recip.
    3.20611e+04    1.40367e+05   -4.18102e+03   -9.89574e+05    2.56576e+03
      Potential    Kinetic En.   Total Energy  Conserved En.    Temperature
   -8.08775e+05    1.28594e+05   -6.80181e+05    1.89555e+07    2.98918e+02
 Pres. DC (bar) Pressure (bar)   Constr. rmsd
   -1.34378e+02   -7.47803e+01    0.00000e+00

           Step           Time
      181700000   363400.00000

   Energies (kJ/mol)
        G96Bond       G96Angle    Proper Dih.  Improper Dih.          LJ-14
    2.40654e+03    3.79647e+03    3.01984e+03    1.22810e+03   -3.58219e+02
     Coulomb-14        LJ (SR)  Disper. corr.   Coulomb (SR)   Coul. recip.
    3.21292e+04    1.41008e+05   -4.17449e+03   -9.90528e+05    2.55604e+03
      Potential    Kinetic En.   Total Energy  Conserved En.    Temperature
   -8.08916e+05    1.28400e+05   -6.80516e+05    1.89618e+07    2.98467e+02
 Pres. DC (bar) Pressure (bar)   Constr. rmsd
   -1.33959e+02    2.88175e+01    0.00000e+00

           Step           Time
      181750000   363500.00000

   Energies (kJ/mol)
        G96Bond       G96Angle    Proper Dih.  Improper Dih.          LJ-14
    2.46584e+03    3.85279e+03    2.90677e+03    1.19595e+03   -3.33841e+02
     Coulomb-14        LJ (SR)  Disper. corr.   Coulomb (SR)   Coul. recip.
    3.21647e+04    1.38447e+05   -4.17897e+03   -9.87319e+05    2.61789e+03
      Potential    Kinetic En.   Total Energy  Conserved En.    Temperature
   -8.08181e+05    1.29455e+05   -6.78726e+05    1.89664e+07    3.00919e+02
 Pres. DC (bar) Pressure (bar)   Constr. rmsd
   -1.34246e+02   -8.99109e+01    0.00000e+00

           Step           Time
      181800000   363600.00000

   Energies (kJ/mol)
        G96Bond       G96Angle    Proper Dih.  Improper Dih.          LJ-14
    2.38731e+03    3.83813e+03    2.90306e+03    1.17848e+03   -3.39410e+02
     Coulomb-14        LJ (SR)  Disper. corr.   Coulomb (SR)   Coul. recip.
    3.23374e+04    1.39915e+05   -4.18630e+03   -9.88536e+05    2.66472e+03
      Potential    Kinetic En.   Total Energy  Conserved En.    Temperature
   -8.07837e+05    1.28872e+05   -6.78965e+05    1.89712e+07    2.99565e+02
 Pres. DC (bar) Pressure (bar)   Constr. rmsd
   -1.34717e+02   -5.69848e+01    0.00000e+00

           Step           Time
      181850000   363700.00000

   Energies (kJ/mol)
        G96Bond       G96Angle    Proper Dih.  Improper Dih.          LJ-14
    2.32730e+03    3.89703e+03    2.98002e+03    1.15799e+03   -3.21530e+02
     Coulomb-14        LJ (SR)  Disper. corr.   Coulomb (SR)   Coul. recip.
    3.22049e+04    1.39444e+05   -4.17203e+03   -9.89330e+05    2.59098e+03
      Potential    Kinetic En.   Total Energy  Conserved En.    Temperature
   -8.09221e+05    1.28398e+05   -6.80824e+05    1.89764e+07    2.98462e+02
 Pres. DC (bar) Pressure (bar)   Constr. rmsd
   -1.33801e+02   -2.17562e+02    0.00000e+00

Writing checkpoint, step 181850100 at Tue Mar 26 07:48:41 2024


           Step           Time
      181900000   363800.00000

   Energies (kJ/mol)
        G96Bond       G96Angle    Proper Dih.  Improper Dih.          LJ-14
    2.43297e+03    3.65024e+03    2.94300e+03    1.20434e+03   -2.37741e+02
     Coulomb-14        LJ (SR)  Disper. corr.   Coulomb (SR)   Coul. recip.
    3.21481e+04    1.39735e+05   -4.20064e+03   -9.90351e+05    2.54086e+03
      Potential    Kinetic En.   Total Energy  Conserved En.    Temperature
   -8.10135e+05    1.28309e+05   -6.81826e+05    1.89821e+07    2.98255e+02
 Pres. DC (bar) Pressure (bar)   Constr. rmsd
   -1.35641e+02   -5.84768e+01    0.00000e+00

           Step           Time
      181950000   363900.00000

   Energies (kJ/mol)
        G96Bond       G96Angle    Proper Dih.  Improper Dih.          LJ-14
    2.29332e+03    3.78207e+03    2.95690e+03    1.15181e+03   -3.87286e+02
     Coulomb-14        LJ (SR)  Disper. corr.   Coulomb (SR)   Coul. recip.
    3.23142e+04    1.39056e+05   -4.15256e+03   -9.88607e+05    2.62375e+03
      Potential    Kinetic En.   Total Energy  Conserved En.    Temperature
   -8.08969e+05    1.28222e+05   -6.80746e+05    1.89876e+07    2.98053e+02
 Pres. DC (bar) Pressure (bar)   Constr. rmsd
   -1.32556e+02   -3.45785e+02    0.00000e+00

           Step           Time
      182000000   364000.00000

   Energies (kJ/mol)
        G96Bond       G96Angle    Proper Dih.  Improper Dih.          LJ-14
    2.45635e+03    3.79452e+03    2.87198e+03    1.09819e+03   -3.70248e+02
     Coulomb-14        LJ (SR)  Disper. corr.   Coulomb (SR)   Coul. recip.
    3.21940e+04    1.39279e+05   -4.14892e+03   -9.88169e+05    2.53364e+03
      Potential    Kinetic En.   Total Energy  Conserved En.    Temperature
   -8.08460e+05    1.28922e+05   -6.79538e+05    1.89930e+07    2.99679e+02
 Pres. DC (bar) Pressure (bar)   Constr. rmsd
   -1.32324e+02   -2.29614e+02    0.00000e+00

           Step           Time
      182050000   364100.00000

   Energies (kJ/mol)
        G96Bond       G96Angle    Proper Dih.  Improper Dih.          LJ-14
    2.39359e+03    3.89978e+03    2.90325e+03    1.17000e+03   -3.63885e+02
     Coulomb-14        LJ (SR)  Disper. corr.   Coulomb (SR)   Coul. recip.
    3.21466e+04    1.40596e+05   -4.18973e+03   -9.89738e+05    2.59492e+03
      Potential    Kinetic En.   Total Energy  Conserved En.    Temperature
   -8.08587e+05    1.28225e+05   -6.80362e+05    1.89992e+07    2.98060e+02
 Pres. DC (bar) Pressure (bar)   Constr. rmsd
   -1.34938e+02   -7.32888e+00    0.00000e+00

           Step           Time
      182100000   364200.00000

   Energies (kJ/mol)
        G96Bond       G96Angle    Proper Dih.  Improper Dih.          LJ-14
    2.52366e+03    3.95830e+03    2.79820e+03    1.15912e+03   -2.79147e+02
     Coulomb-14        LJ (SR)  Disper. corr.   Coulomb (SR)   Coul. recip.
    3.21931e+04    1.39293e+05   -4.17161e+03   -9.88273e+05    2.64886e+03
      Potential    Kinetic En.   Total Energy  Conserved En.    Temperature
   -8.08150e+05    1.28245e+05   -6.79904e+05    1.90043e+07    2.98107e+02
 Pres. DC (bar) Pressure (bar)   Constr. rmsd
   -1.33774e+02   -1.83839e+02    0.00000e+00

           Step           Time
      182150000   364300.00000

   Energies (kJ/mol)
        G96Bond       G96Angle    Proper Dih.  Improper Dih.          LJ-14
    2.56334e+03    3.88072e+03    2.90392e+03    1.19650e+03   -3.55779e+02
     Coulomb-14        LJ (SR)  Disper. corr.   Coulomb (SR)   Coul. recip.
    3.21973e+04    1.39872e+05   -4.16696e+03   -9.87894e+05    2.64051e+03
      Potential    Kinetic En.   Total Energy  Conserved En.    Temperature
   -8.07162e+05    1.30026e+05   -6.77136e+05    1.90120e+07    3.02248e+02
 Pres. DC (bar) Pressure (bar)   Constr. rmsd
   -1.33477e+02   -1.06009e+02    0.00000e+00

           Step           Time
      182200000   364400.00000

   Energies (kJ/mol)
        G96Bond       G96Angle    Proper Dih.  Improper Dih.          LJ-14
    2.38431e+03    3.92385e+03    2.90762e+03    1.19758e+03   -2.69894e+02
     Coulomb-14        LJ (SR)  Disper. corr.   Coulomb (SR)   Coul. recip.
    3.21583e+04    1.38757e+05   -4.17703e+03   -9.87395e+05    2.63089e+03
      Potential    Kinetic En.   Total Energy  Conserved En.    Temperature
   -8.07882e+05    1.27242e+05   -6.80640e+05    1.90186e+07    2.95775e+02
 Pres. DC (bar) Pressure (bar)   Constr. rmsd
   -1.34122e+02   -1.83462e+02    0.00000e+00

           Step           Time
      182250000   364500.00000

   Energies (kJ/mol)
        G96Bond       G96Angle    Proper Dih.  Improper Dih.          LJ-14
    2.37795e+03    3.79704e+03    2.88985e+03    1.26103e+03   -3.37574e+02
     Coulomb-14        LJ (SR)  Disper. corr.   Coulomb (SR)   Coul. recip.
    3.23059e+04    1.40780e+05   -4.18762e+03   -9.90152e+05    2.54597e+03
      Potential    Kinetic En.   Total Energy  Conserved En.    Temperature
   -8.08720e+05    1.29851e+05   -6.78869e+05    1.90258e+07    3.01839e+02
 Pres. DC (bar) Pressure (bar)   Constr. rmsd
   -1.34802e+02    8.01904e+01    0.00000e+00

           Step           Time
      182300000   364600.00000

   Energies (kJ/mol)
        G96Bond       G96Angle    Proper Dih.  Improper Dih.          LJ-14
    2.55479e+03    3.71800e+03    2.91881e+03    1.09838e+03   -3.81953e+02
     Coulomb-14        LJ (SR)  Disper. corr.   Coulomb (SR)   Coul. recip.
    3.21853e+04    1.40032e+05   -4.15351e+03   -9.89339e+05    2.56891e+03
      Potential    Kinetic En.   Total Energy  Conserved En.    Temperature
   -8.08798e+05    1.29459e+05   -6.79339e+05    1.90304e+07    3.00929e+02
 Pres. DC (bar) Pressure (bar)   Constr. rmsd
   -1.32617e+02   -1.19536e+02    0.00000e+00

           Step           Time
      182350000   364700.00000

   Energies (kJ/mol)
        G96Bond       G96Angle    Proper Dih.  Improper Dih.          LJ-14
    2.26486e+03    3.89092e+03    3.03195e+03    1.09186e+03   -3.99734e+02
     Coulomb-14        LJ (SR)  Disper. corr.   Coulomb (SR)   Coul. recip.
    3.20904e+04    1.40450e+05   -4.17976e+03   -9.89624e+05    2.61249e+03
      Potential    Kinetic En.   Total Energy  Conserved En.    Temperature
   -8.08771e+05    1.28411e+05   -6.80360e+05    1.90353e+07    2.98492e+02
 Pres. DC (bar) Pressure (bar)   Constr. rmsd
   -1.34297e+02   -2.73870e+01    0.00000e+00

           Step           Time
      182400000   364800.00000

   Energies (kJ/mol)
        G96Bond       G96Angle    Proper Dih.  Improper Dih.          LJ-14
    2.33649e+03    4.00239e+03    2.98381e+03    1.21377e+03   -2.97471e+02
     Coulomb-14        LJ (SR)  Disper. corr.   Coulomb (SR)   Coul. recip.
    3.21687e+04    1.39128e+05   -4.19962e+03   -9.88395e+05    2.63997e+03
      Potential    Kinetic En.   Total Energy  Conserved En.    Temperature
   -8.08419e+05    1.29241e+05   -6.79177e+05    1.90413e+07    3.00423e+02
 Pres. DC (bar) Pressure (bar)   Constr. rmsd
   -1.35576e+02    9.19890e+01    0.00000e+00

           Step           Time
      182450000   364900.00000

   Energies (kJ/mol)
        G96Bond       G96Angle    Proper Dih.  Improper Dih.          LJ-14
    2.27384e+03    3.71813e+03    2.84392e+03    1.11494e+03   -2.54586e+02
     Coulomb-14        LJ (SR)  Disper. corr.   Coulomb (SR)   Coul. recip.
    3.22566e+04    1.41530e+05   -4.20279e+03   -9.90840e+05    2.60495e+03
      Potential    Kinetic En.   Total Energy  Conserved En.    Temperature
   -8.08955e+05    1.28451e+05   -6.80504e+05    1.90450e+07    2.98586e+02
 Pres. DC (bar) Pressure (bar)   Constr. rmsd
   -1.35780e+02    2.38036e+02    0.00000e+00

           Step           Time
      182500000   365000.00000

   Energies (kJ/mol)
        G96Bond       G96Angle    Proper Dih.  Improper Dih.          LJ-14
    2.52782e+03    3.90599e+03    2.96768e+03    1.14881e+03   -3.11325e+02
     Coulomb-14        LJ (SR)  Disper. corr.   Coulomb (SR)   Coul. recip.
    3.21935e+04    1.42485e+05   -4.18023e+03   -9.90916e+05    2.63467e+03
      Potential    Kinetic En.   Total Energy  Conserved En.    Temperature
   -8.07545e+05    1.29384e+05   -6.78161e+05    1.90521e+07    3.00754e+02
 Pres. DC (bar) Pressure (bar)   Constr. rmsd
   -1.34327e+02    3.06830e+02    0.00000e+00

           Step           Time
      182550000   365100.00000

   Energies (kJ/mol)
        G96Bond       G96Angle    Proper Dih.  Improper Dih.          LJ-14
    2.46651e+03    3.87476e+03    2.87678e+03    1.19022e+03   -3.15625e+02
     Coulomb-14        LJ (SR)  Disper. corr.   Coulomb (SR)   Coul. recip.
    3.22152e+04    1.39419e+05   -4.16897e+03   -9.89221e+05    2.58997e+03
      Potential    Kinetic En.   Total Energy  Conserved En.    Temperature
   -8.09073e+05    1.30709e+05   -6.78364e+05    1.90576e+07    3.03833e+02
 Pres. DC (bar) Pressure (bar)   Constr. rmsd
   -1.33605e+02   -1.58708e+02    0.00000e+00

           Step           Time
      182600000   365200.00000

   Energies (kJ/mol)
        G96Bond       G96Angle    Proper Dih.  Improper Dih.          LJ-14
    2.40012e+03    3.76806e+03    2.79424e+03    1.13043e+03   -3.16473e+02
     Coulomb-14        LJ (SR)  Disper. corr.   Coulomb (SR)   Coul. recip.
    3.22975e+04    1.41787e+05   -4.19102e+03   -9.92550e+05    2.54945e+03
      Potential    Kinetic En.   Total Energy  Conserved En.    Temperature
   -8.10330e+05    1.28584e+05   -6.81747e+05    1.90618e+07    2.98893e+02
 Pres. DC (bar) Pressure (bar)   Constr. rmsd
   -1.35021e+02    1.75736e+02    0.00000e+00

           Step           Time
      182650000   365300.00000

   Energies (kJ/mol)
        G96Bond       G96Angle    Proper Dih.  Improper Dih.          LJ-14
    2.58359e+03    3.90940e+03    2.89037e+03    1.20925e+03   -2.75275e+02
     Coulomb-14        LJ (SR)  Disper. corr.   Coulomb (SR)   Coul. recip.
    3.21178e+04    1.40048e+05   -4.18751e+03   -9.88339e+05    2.59018e+03
      Potential    Kinetic En.   Total Energy  Conserved En.    Temperature
   -8.07453e+05    1.29066e+05   -6.78388e+05    1.90684e+07    3.00014e+02
 Pres. DC (bar) Pressure (bar)   Constr. rmsd
   -1.34795e+02   -4.87685e+00    0.00000e+00

           Step           Time
      182700000   365400.00000

   Energies (kJ/mol)
        G96Bond       G96Angle    Proper Dih.  Improper Dih.          LJ-14
    2.52193e+03    3.79801e+03    2.87547e+03    1.18404e+03   -4.04509e+02
     Coulomb-14        LJ (SR)  Disper. corr.   Coulomb (SR)   Coul. recip.
    3.20912e+04    1.40931e+05   -4.20083e+03   -9.89119e+05    2.56380e+03
      Potential    Kinetic En.   Total Energy  Conserved En.    Temperature
   -8.07759e+05    1.30146e+05   -6.77614e+05    1.90752e+07    3.02524e+02
 Pres. DC (bar) Pressure (bar)   Constr. rmsd
   -1.35654e+02    2.24658e+02    0.00000e+00

           Step           Time
      182750000   365500.00000

   Energies (kJ/mol)
        G96Bond       G96Angle    Proper Dih.  Improper Dih.          LJ-14
    2.43794e+03    3.82402e+03    2.87976e+03    1.11173e+03   -3.05087e+02
     Coulomb-14        LJ (SR)  Disper. corr.   Coulomb (SR)   Coul. recip.
    3.21110e+04    1.40463e+05   -4.18711e+03   -9.89455e+05    2.59331e+03
      Potential    Kinetic En.   Total Energy  Conserved En.    Temperature
   -8.08526e+05    1.29233e+05   -6.79293e+05    1.90796e+07    3.00404e+02
 Pres. DC (bar) Pressure (bar)   Constr. rmsd
   -1.34770e+02   -6.03733e+01    0.00000e+00

           Step           Time
      182800000   365600.00000

   Energies (kJ/mol)
        G96Bond       G96Angle    Proper Dih.  Improper Dih.          LJ-14
    2.54463e+03    3.78214e+03    2.89830e+03    1.12782e+03   -2.94625e+02
     Coulomb-14        LJ (SR)  Disper. corr.   Coulomb (SR)   Coul. recip.
    3.20603e+04    1.38226e+05   -4.16793e+03   -9.87613e+05    2.56834e+03
      Potential    Kinetic En.   Total Energy  Conserved En.    Temperature
   -8.08868e+05    1.28570e+05   -6.80298e+05    1.90878e+07    2.98862e+02
 Pres. DC (bar) Pressure (bar)   Constr. rmsd
   -1.33539e+02   -3.67903e+02    0.00000e+00

           Step           Time
      182850000   365700.00000

   Energies (kJ/mol)
        G96Bond       G96Angle    Proper Dih.  Improper Dih.          LJ-14
    2.36634e+03    3.83196e+03    2.99434e+03    1.15322e+03   -3.08268e+02
     Coulomb-14        LJ (SR)  Disper. corr.   Coulomb (SR)   Coul. recip.
    3.20837e+04    1.36749e+05   -4.14281e+03   -9.85098e+05    2.53764e+03
      Potential    Kinetic En.   Total Energy  Conserved En.    Temperature
   -8.07833e+05    1.28699e+05   -6.79134e+05    1.90935e+07    2.99162e+02
 Pres. DC (bar) Pressure (bar)   Constr. rmsd
   -1.31935e+02   -5.50825e+02    0.00000e+00

           Step           Time
      182900000   365800.00000

   Energies (kJ/mol)
        G96Bond       G96Angle    Proper Dih.  Improper Dih.          LJ-14
    2.51172e+03    3.75931e+03    2.95796e+03    1.09972e+03   -2.82047e+02
     Coulomb-14        LJ (SR)  Disper. corr.   Coulomb (SR)   Coul. recip.
    3.21549e+04    1.39690e+05   -4.17315e+03   -9.88385e+05    2.52268e+03
      Potential    Kinetic En.   Total Energy  Conserved En.    Temperature
   -8.08144e+05    1.29480e+05   -6.78664e+05    1.90991e+07    3.00978e+02
 Pres. DC (bar) Pressure (bar)   Constr. rmsd
   -1.33873e+02   -1.79592e+02    0.00000e+00

           Step           Time
      182950000   365900.00000

   Energies (kJ/mol)
        G96Bond       G96Angle    Proper Dih.  Improper Dih.          LJ-14
    2.32841e+03    3.86954e+03    2.79319e+03    1.06162e+03   -2.56197e+02
     Coulomb-14        LJ (SR)  Disper. corr.   Coulomb (SR)   Coul. recip.
    3.21770e+04    1.40923e+05   -4.18058e+03   -9.91874e+05    2.63478e+03
      Potential    Kinetic En.   Total Energy  Conserved En.    Temperature
   -8.10523e+05    1.29599e+05   -6.80924e+05    1.91042e+07    3.01253e+02
 Pres. DC (bar) Pressure (bar)   Constr. rmsd
   -1.34350e+02   -2.64340e+01    0.00000e+00

           Step           Time
      183000000   366000.00000

   Energies (kJ/mol)
        G96Bond       G96Angle    Proper Dih.  Improper Dih.          LJ-14
    2.37812e+03    4.00824e+03    2.84134e+03    1.21918e+03   -2.63816e+02
     Coulomb-14        LJ (SR)  Disper. corr.   Coulomb (SR)   Coul. recip.
    3.22167e+04    1.41319e+05   -4.18457e+03   -9.91320e+05    2.65997e+03
      Potential    Kinetic En.   Total Energy  Conserved En.    Temperature
   -8.09126e+05    1.28725e+05   -6.80401e+05    1.91103e+07    2.99221e+02
 Pres. DC (bar) Pressure (bar)   Constr. rmsd
   -1.34606e+02    1.71533e+02    0.00000e+00

           Step           Time
      183050000   366100.00000

   Energies (kJ/mol)
        G96Bond       G96Angle    Proper Dih.  Improper Dih.          LJ-14
    2.36854e+03    3.78795e+03    2.88559e+03    1.12613e+03   -2.79571e+02
     Coulomb-14        LJ (SR)  Disper. corr.   Coulomb (SR)   Coul. recip.
    3.23457e+04    1.40786e+05   -4.19381e+03   -9.90479e+05    2.59382e+03
      Potential    Kinetic En.   Total Energy  Conserved En.    Temperature
   -8.09059e+05    1.29831e+05   -6.79227e+05    1.91141e+07    3.01794e+02
 Pres. DC (bar) Pressure (bar)   Constr. rmsd
   -1.35201e+02    1.71473e+02    0.00000e+00

           Step           Time
      183100000   366200.00000

   Energies (kJ/mol)
        G96Bond       G96Angle    Proper Dih.  Improper Dih.          LJ-14
    2.42984e+03    3.91279e+03    2.90679e+03    1.16795e+03   -2.93537e+02
     Coulomb-14        LJ (SR)  Disper. corr.   Coulomb (SR)   Coul. recip.
    3.21285e+04    1.41153e+05   -4.19236e+03   -9.91514e+05    2.56560e+03
      Potential    Kinetic En.   Total Energy  Conserved En.    Temperature
   -8.09735e+05    1.29002e+05   -6.80733e+05    1.91192e+07    2.99865e+02
 Pres. DC (bar) Pressure (bar)   Constr. rmsd
   -1.35107e+02    7.65713e+01    0.00000e+00

           Step           Time
      183150000   366300.00000

   Energies (kJ/mol)
        G96Bond       G96Angle    Proper Dih.  Improper Dih.          LJ-14
    2.59875e+03    3.88676e+03    2.86889e+03    1.21792e+03   -2.63515e+02
     Coulomb-14        LJ (SR)  Disper. corr.   Coulomb (SR)   Coul. recip.
    3.22656e+04    1.40903e+05   -4.19445e+03   -9.89444e+05    2.53242e+03
      Potential    Kinetic En.   Total Energy  Conserved En.    Temperature
   -8.07629e+05    1.28805e+05   -6.78824e+05    1.91229e+07    2.99409e+02
 Pres. DC (bar) Pressure (bar)   Constr. rmsd
   -1.35242e+02    1.46826e+02    0.00000e+00

           Step           Time
      183200000   366400.00000

   Energies (kJ/mol)
        G96Bond       G96Angle    Proper Dih.  Improper Dih.          LJ-14
    2.32424e+03    3.82380e+03    2.86962e+03    1.19686e+03   -2.96253e+02
     Coulomb-14        LJ (SR)  Disper. corr.   Coulomb (SR)   Coul. recip.
    3.22381e+04    1.40613e+05   -4.18855e+03   -9.91259e+05    2.63474e+03
      Potential    Kinetic En.   Total Energy  Conserved En.    Temperature
   -8.10044e+05    1.28232e+05   -6.81811e+05    1.91294e+07    2.98077e+02
 Pres. DC (bar) Pressure (bar)   Constr. rmsd
   -1.34862e+02   -6.75371e+01    0.00000e+00

           Step           Time
      183250000   366500.00000

   Energies (kJ/mol)
        G96Bond       G96Angle    Proper Dih.  Improper Dih.          LJ-14
    2.29448e+03    3.97857e+03    2.88514e+03    1.23773e+03   -2.54481e+02
     Coulomb-14        LJ (SR)  Disper. corr.   Coulomb (SR)   Coul. recip.
    3.20518e+04    1.39021e+05   -4.16948e+03   -9.88834e+05    2.61117e+03
      Potential    Kinetic En.   Total Energy  Conserved En.    Temperature
   -8.09178e+05    1.27847e+05   -6.81331e+05    1.91369e+07    2.97181e+02
 Pres. DC (bar) Pressure (bar)   Constr. rmsd
   -1.33638e+02   -1.76265e+02    0.00000e+00

           Step           Time
      183300000   366600.00000

   Energies (kJ/mol)
        G96Bond       G96Angle    Proper Dih.  Improper Dih.          LJ-14
    2.44704e+03    3.73104e+03    2.89856e+03    1.16753e+03   -3.17849e+02
     Coulomb-14        LJ (SR)  Disper. corr.   Coulomb (SR)   Coul. recip.
    3.22257e+04    1.37877e+05   -4.15009e+03   -9.86011e+05    2.64608e+03
      Potential    Kinetic En.   Total Energy  Conserved En.    Temperature
   -8.07487e+05    1.29531e+05   -6.77955e+05    1.91409e+07    3.01096e+02
 Pres. DC (bar) Pressure (bar)   Constr. rmsd
   -1.32399e+02   -4.90747e+02    0.00000e+00

           Step           Time
      183350000   366700.00000

   Energies (kJ/mol)
        G96Bond       G96Angle    Proper Dih.  Improper Dih.          LJ-14
    2.51457e+03    3.68008e+03    2.87642e+03    1.14064e+03   -2.90195e+02
     Coulomb-14        LJ (SR)  Disper. corr.   Coulomb (SR)   Coul. recip.
    3.21637e+04    1.40943e+05   -4.19457e+03   -9.89866e+05    2.52844e+03
      Potential    Kinetic En.   Total Energy  Conserved En.    Temperature
   -8.08504e+05    1.28988e+05   -6.79516e+05    1.91454e+07    2.99833e+02
 Pres. DC (bar) Pressure (bar)   Constr. rmsd
   -1.35250e+02    1.11139e+02    0.00000e+00

           Step           Time
      183400000   366800.00000

   Energies (kJ/mol)
        G96Bond       G96Angle    Proper Dih.  Improper Dih.          LJ-14
    2.52447e+03    3.82253e+03    2.86699e+03    1.14117e+03   -3.08225e+02
     Coulomb-14        LJ (SR)  Disper. corr.   Coulomb (SR)   Coul. recip.
    3.20237e+04    1.44171e+05   -4.23038e+03   -9.95661e+05    2.47759e+03
      Potential    Kinetic En.   Total Energy  Conserved En.    Temperature
   -8.11172e+05    1.30693e+05   -6.80479e+05    1.91506e+07    3.03796e+02
 Pres. DC (bar) Pressure (bar)   Constr. rmsd
   -1.37567e+02    4.23197e+02    0.00000e+00

           Step           Time
      183450000   366900.00000

   Energies (kJ/mol)
        G96Bond       G96Angle    Proper Dih.  Improper Dih.          LJ-14
    2.35714e+03    3.91740e+03    2.84726e+03    1.18745e+03   -3.22329e+02
     Coulomb-14        LJ (SR)  Disper. corr.   Coulomb (SR)   Coul. recip.
    3.21965e+04    1.40059e+05   -4.16880e+03   -9.89460e+05    2.61419e+03
      Potential    Kinetic En.   Total Energy  Conserved En.    Temperature
   -8.08772e+05    1.30313e+05   -6.78459e+05    1.91551e+07    3.02915e+02
 Pres. DC (bar) Pressure (bar)   Constr. rmsd
   -1.33594e+02   -5.29407e+01    0.00000e+00

           Step           Time
      183500000   367000.00000

   Energies (kJ/mol)
        G96Bond       G96Angle    Proper Dih.  Improper Dih.          LJ-14
    2.51378e+03    3.53890e+03    2.90482e+03    1.15900e+03   -2.96154e+02
     Coulomb-14        LJ (SR)  Disper. corr.   Coulomb (SR)   Coul. recip.
    3.21712e+04    1.39938e+05   -4.15979e+03   -9.89597e+05    2.63354e+03
      Potential    Kinetic En.   Total Energy  Conserved En.    Temperature
   -8.09193e+05    1.29197e+05   -6.79997e+05    1.91604e+07    3.00319e+02
 Pres. DC (bar) Pressure (bar)   Constr. rmsd
   -1.33018e+02   -3.35345e+02    0.00000e+00

           Step           Time
      183550000   367100.00000

   Energies (kJ/mol)
        G96Bond       G96Angle    Proper Dih.  Improper Dih.          LJ-14
    2.34879e+03    3.77777e+03    2.96729e+03    1.16648e+03   -2.92855e+02
     Coulomb-14        LJ (SR)  Disper. corr.   Coulomb (SR)   Coul. recip.
    3.22481e+04    1.41430e+05   -4.19646e+03   -9.91181e+05    2.53475e+03
      Potential    Kinetic En.   Total Energy  Conserved En.    Temperature
   -8.09198e+05    1.28586e+05   -6.80612e+05    1.91655e+07    2.98898e+02
 Pres. DC (bar) Pressure (bar)   Constr. rmsd
   -1.35372e+02    1.96949e+02    0.00000e+00

           Step           Time
      183600000   367200.00000

   Energies (kJ/mol)
        G96Bond       G96Angle    Proper Dih.  Improper Dih.          LJ-14
    2.51988e+03    3.78049e+03    3.03005e+03    1.07775e+03   -2.92677e+02
     Coulomb-14        LJ (SR)  Disper. corr.   Coulomb (SR)   Coul. recip.
    3.20219e+04    1.41106e+05   -4.18267e+03   -9.88782e+05    2.66812e+03
      Potential    Kinetic En.   Total Energy  Conserved En.    Temperature
   -8.07054e+05    1.29119e+05   -6.77935e+05    1.91707e+07    3.00138e+02
 Pres. DC (bar) Pressure (bar)   Constr. rmsd
   -1.34484e+02    2.27987e+01    0.00000e+00

           Step           Time
      183650000   367300.00000

   Energies (kJ/mol)
        G96Bond       G96Angle    Proper Dih.  Improper Dih.          LJ-14
    2.49568e+03    3.67283e+03    2.83522e+03    1.19019e+03   -3.67097e+02
     Coulomb-14        LJ (SR)  Disper. corr.   Coulomb (SR)   Coul. recip.
    3.21787e+04    1.42058e+05   -4.19022e+03   -9.91579e+05    2.56809e+03
      Potential    Kinetic En.   Total Energy  Conserved En.    Temperature
   -8.09138e+05    1.28703e+05   -6.80435e+05    1.91763e+07    2.99171e+02
 Pres. DC (bar) Pressure (bar)   Constr. rmsd
   -1.34970e+02    2.04744e+02    0.00000e+00

           Step           Time
      183700000   367400.00000

   Energies (kJ/mol)
        G96Bond       G96Angle    Proper Dih.  Improper Dih.          LJ-14
    2.32297e+03    3.76883e+03    2.89742e+03    1.15269e+03   -3.29335e+02
     Coulomb-14        LJ (SR)  Disper. corr.   Coulomb (SR)   Coul. recip.
    3.19975e+04    1.40654e+05   -4.19462e+03   -9.89728e+05    2.64335e+03
      Potential    Kinetic En.   Total Energy  Conserved En.    Temperature
   -8.08815e+05    1.28870e+05   -6.79945e+05    1.91819e+07    2.99559e+02
 Pres. DC (bar) Pressure (bar)   Constr. rmsd
   -1.35253e+02    7.20610e+01    0.00000e+00

           Step           Time
      183750000   367500.00000

   Energies (kJ/mol)
        G96Bond       G96Angle    Proper Dih.  Improper Dih.          LJ-14
    2.35151e+03    3.76754e+03    2.95632e+03    1.15252e+03   -3.04569e+02
     Coulomb-14        LJ (SR)  Disper. corr.   Coulomb (SR)   Coul. recip.
    3.22424e+04    1.41357e+05   -4.17954e+03   -9.92289e+05    2.53834e+03
      Potential    Kinetic En.   Total Energy  Conserved En.    Temperature
   -8.10408e+05    1.29442e+05   -6.80966e+05    1.91877e+07    3.00888e+02
 Pres. DC (bar) Pressure (bar)   Constr. rmsd
   -1.34283e+02   -2.05873e+01    0.00000e+00

           Step           Time
      183800000   367600.00000

   Energies (kJ/mol)
        G96Bond       G96Angle    Proper Dih.  Improper Dih.          LJ-14
    2.63244e+03    3.95143e+03    2.93568e+03    1.17015e+03   -3.52346e+02
     Coulomb-14        LJ (SR)  Disper. corr.   Coulomb (SR)   Coul. recip.
    3.19843e+04    1.39390e+05   -4.17124e+03   -9.87803e+05    2.61709e+03
      Potential    Kinetic En.   Total Energy  Conserved En.    Temperature
   -8.07646e+05    1.29266e+05   -6.78380e+05    1.91923e+07    3.00479e+02
 Pres. DC (bar) Pressure (bar)   Constr. rmsd
   -1.33751e+02   -2.08230e+02    0.00000e+00

           Step           Time
      183850000   367700.00000

   Energies (kJ/mol)
        G96Bond       G96Angle    Proper Dih.  Improper Dih.          LJ-14
    2.50133e+03    3.91699e+03    2.84658e+03    1.17694e+03   -2.98410e+02
     Coulomb-14        LJ (SR)  Disper. corr.   Coulomb (SR)   Coul. recip.
    3.22464e+04    1.40953e+05   -4.20463e+03   -9.90894e+05    2.58341e+03
      Potential    Kinetic En.   Total Energy  Conserved En.    Temperature
   -8.09172e+05    1.29859e+05   -6.79314e+05    1.91969e+07    3.01857e+02
 Pres. DC (bar) Pressure (bar)   Constr. rmsd
   -1.35899e+02    5.98902e+01    0.00000e+00

           Step           Time
      183900000   367800.00000

   Energies (kJ/mol)
        G96Bond       G96Angle    Proper Dih.  Improper Dih.          LJ-14
    2.32268e+03    3.71880e+03    2.94285e+03    1.12503e+03   -3.53595e+02
     Coulomb-14        LJ (SR)  Disper. corr.   Coulomb (SR)   Coul. recip.
    3.23641e+04    1.38867e+05   -4.17285e+03   -9.88661e+05    2.59589e+03
      Potential    Kinetic En.   Total Energy  Conserved En.    Temperature
   -8.09251e+05    1.27435e+05   -6.81816e+05    1.92024e+07    2.96223e+02
 Pres. DC (bar) Pressure (bar)   Constr. rmsd
   -1.33854e+02   -3.56396e+02    0.00000e+00

           Step           Time
      183950000   367900.00000

   Energies (kJ/mol)
        G96Bond       G96Angle    Proper Dih.  Improper Dih.          LJ-14
    2.47875e+03    3.76068e+03    2.98058e+03    1.08410e+03   -3.45823e+02
     Coulomb-14        LJ (SR)  Disper. corr.   Coulomb (SR)   Coul. recip.
    3.21013e+04    1.38948e+05   -4.17749e+03   -9.89677e+05    2.58320e+03
      Potential    Kinetic En.   Total Energy  Conserved En.    Temperature
   -8.10263e+05    1.28397e+05   -6.81866e+05    1.92072e+07    2.98459e+02
 Pres. DC (bar) Pressure (bar)   Constr. rmsd
   -1.34151e+02   -2.62370e+02    0.00000e+00

           Step           Time
      184000000   368000.00000

   Energies (kJ/mol)
        G96Bond       G96Angle    Proper Dih.  Improper Dih.          LJ-14
    2.51199e+03    3.87252e+03    2.94440e+03    1.14566e+03   -3.43853e+02
     Coulomb-14        LJ (SR)  Disper. corr.   Coulomb (SR)   Coul. recip.
    3.22321e+04    1.39537e+05   -4.19505e+03   -9.89967e+05    2.62429e+03
      Potential    Kinetic En.   Total Energy  Conserved En.    Temperature
   -8.09638e+05    1.28389e+05   -6.81249e+05    1.92123e+07    2.98442e+02
 Pres. DC (bar) Pressure (bar)   Constr. rmsd
   -1.35281e+02   -2.47282e+02    0.00000e+00

           Step           Time
      184050000   368100.00000

   Energies (kJ/mol)
        G96Bond       G96Angle    Proper Dih.  Improper Dih.          LJ-14
    2.48234e+03    3.77987e+03    2.99174e+03    1.08439e+03   -3.65998e+02
     Coulomb-14        LJ (SR)  Disper. corr.   Coulomb (SR)   Coul. recip.
    3.21171e+04    1.39350e+05   -4.16777e+03   -9.86995e+05    2.56774e+03
      Potential    Kinetic En.   Total Energy  Conserved En.    Temperature
   -8.07156e+05    1.28762e+05   -6.78394e+05    1.92200e+07    2.99309e+02
 Pres. DC (bar) Pressure (bar)   Constr. rmsd
   -1.33528e+02   -1.66128e+02    0.00000e+00

           Step           Time
      184100000   368200.00000

   Energies (kJ/mol)
        G96Bond       G96Angle    Proper Dih.  Improper Dih.          LJ-14
    2.48963e+03    3.78671e+03    2.80200e+03    1.17354e+03   -3.77263e+02
     Coulomb-14        LJ (SR)  Disper. corr.   Coulomb (SR)   Coul. recip.
    3.20574e+04    1.38462e+05   -4.18486e+03   -9.86830e+05    2.60462e+03
      Potential    Kinetic En.   Total Energy  Conserved En.    Temperature
   -8.08015e+05    1.28976e+05   -6.79040e+05    1.92257e+07    2.99805e+02
 Pres. DC (bar) Pressure (bar)   Constr. rmsd
   -1.34625e+02   -1.89059e+02    0.00000e+00

           Step           Time
      184150000   368300.00000

   Energies (kJ/mol)
        G96Bond       G96Angle    Proper Dih.  Improper Dih.          LJ-14
    2.36384e+03    3.74296e+03    2.87819e+03    1.05457e+03   -2.96715e+02
     Coulomb-14        LJ (SR)  Disper. corr.   Coulomb (SR)   Coul. recip.
    3.22532e+04    1.39725e+05   -4.17460e+03   -9.89826e+05    2.52211e+03
      Potential    Kinetic En.   Total Energy  Conserved En.    Temperature
   -8.09757e+05    1.28739e+05   -6.81018e+05    1.92315e+07    2.99254e+02
 Pres. DC (bar) Pressure (bar)   Constr. rmsd
   -1.33966e+02   -1.05376e+02    0.00000e+00

           Step           Time
      184200000   368400.00000

   Energies (kJ/mol)
        G96Bond       G96Angle    Proper Dih.  Improper Dih.          LJ-14
    2.52103e+03    3.94555e+03    2.93803e+03    1.19340e+03   -3.19641e+02
     Coulomb-14        LJ (SR)  Disper. corr.   Coulomb (SR)   Coul. recip.
    3.21135e+04    1.39067e+05   -4.16800e+03   -9.86847e+05    2.61249e+03
      Potential    Kinetic En.   Total Energy  Conserved En.    Temperature
   -8.06944e+05    1.28591e+05   -6.78353e+05    1.92366e+07    2.98911e+02
 Pres. DC (bar) Pressure (bar)   Constr. rmsd
   -1.33543e+02   -1.41509e+02    0.00000e+00

           Step           Time
      184250000   368500.00000

   Energies (kJ/mol)
        G96Bond       G96Angle    Proper Dih.  Improper Dih.          LJ-14
    2.46195e+03    3.75240e+03    2.86925e+03    1.21286e+03   -3.30388e+02
     Coulomb-14        LJ (SR)  Disper. corr.   Coulomb (SR)   Coul. recip.
    3.20834e+04    1.39564e+05   -4.17992e+03   -9.87151e+05    2.67476e+03
      Potential    Kinetic En.   Total Energy  Conserved En.    Temperature
   -8.07043e+05    1.28348e+05   -6.78694e+05    1.92416e+07    2.98347e+02
 Pres. DC (bar) Pressure (bar)   Constr. rmsd
   -1.34307e+02   -6.67320e+01    0.00000e+00

           Step           Time
      184300000   368600.00000

   Energies (kJ/mol)
        G96Bond       G96Angle    Proper Dih.  Improper Dih.          LJ-14
    2.44377e+03    3.63311e+03    2.90450e+03    1.19535e+03   -2.51650e+02
     Coulomb-14        LJ (SR)  Disper. corr.   Coulomb (SR)   Coul. recip.
    3.19410e+04    1.40187e+05   -4.17084e+03   -9.90087e+05    2.62973e+03
      Potential    Kinetic En.   Total Energy  Conserved En.    Temperature
   -8.09575e+05    1.28039e+05   -6.81536e+05    1.92473e+07    2.97628e+02
 Pres. DC (bar) Pressure (bar)   Constr. rmsd
   -1.33725e+02   -4.22725e+01    0.00000e+00

           Step           Time
      184350000   368700.00000

   Energies (kJ/mol)
        G96Bond       G96Angle    Proper Dih.  Improper Dih.          LJ-14
    2.49621e+03    3.85868e+03    2.88984e+03    1.17541e+03   -3.41161e+02
     Coulomb-14        LJ (SR)  Disper. corr.   Coulomb (SR)   Coul. recip.
    3.19705e+04    1.40550e+05   -4.19138e+03   -9.89295e+05    2.57835e+03
      Potential    Kinetic En.   Total Energy  Conserved En.    Temperature
   -8.08309e+05    1.28839e+05   -6.79470e+05    1.92531e+07    2.99487e+02
 Pres. DC (bar) Pressure (bar)   Constr. rmsd
   -1.35045e+02    9.93346e+01    0.00000e+00

           Step           Time
      184400000   368800.00000

   Energies (kJ/mol)
        G96Bond       G96Angle    Proper Dih.  Improper Dih.          LJ-14
    2.21474e+03    3.89103e+03    2.83424e+03    1.09023e+03   -2.85126e+02
     Coulomb-14        LJ (SR)  Disper. corr.   Coulomb (SR)   Coul. recip.
    3.21943e+04    1.42950e+05   -4.21310e+03   -9.92580e+05    2.56398e+03
      Potential    Kinetic En.   Total Energy  Conserved En.    Temperature
   -8.09339e+05    1.28767e+05   -6.80572e+05    1.92581e+07    2.99319e+02
 Pres. DC (bar) Pressure (bar)   Constr. rmsd
   -1.36447e+02    3.86526e+02    0.00000e+00

           Step           Time
      184450000   368900.00000

   Energies (kJ/mol)
        G96Bond       G96Angle    Proper Dih.  Improper Dih.          LJ-14
    2.25043e+03    3.90385e+03    2.95236e+03    1.13780e+03   -2.65566e+02
     Coulomb-14        LJ (SR)  Disper. corr.   Coulomb (SR)   Coul. recip.
    3.20747e+04    1.40819e+05   -4.18068e+03   -9.92055e+05    2.53000e+03
      Potential    Kinetic En.   Total Energy  Conserved En.    Temperature
   -8.10833e+05    1.28731e+05   -6.82102e+05    1.92634e+07    2.99237e+02
 Pres. DC (bar) Pressure (bar)   Constr. rmsd
   -1.34357e+02   -9.79813e+01    0.00000e+00

           Step           Time
      184500000   369000.00000

   Energies (kJ/mol)
        G96Bond       G96Angle    Proper Dih.  Improper Dih.          LJ-14
    2.57604e+03    3.75447e+03    3.02631e+03    1.06361e+03   -2.74665e+02
     Coulomb-14        LJ (SR)  Disper. corr.   Coulomb (SR)   Coul. recip.
    3.22790e+04    1.42880e+05   -4.19917e+03   -9.90674e+05    2.56159e+03
      Potential    Kinetic En.   Total Energy  Conserved En.    Temperature
   -8.07007e+05    1.29680e+05   -6.77327e+05    1.92677e+07    3.01442e+02
 Pres. DC (bar) Pressure (bar)   Constr. rmsd
   -1.35547e+02    3.27813e+02    0.00000e+00

           Step           Time
      184550000   369100.00000

   Energies (kJ/mol)
        G96Bond       G96Angle    Proper Dih.  Improper Dih.          LJ-14
    2.48064e+03    3.93340e+03    2.98454e+03    1.23258e+03   -3.01183e+02
     Coulomb-14        LJ (SR)  Disper. corr.   Coulomb (SR)   Coul. recip.
    3.18489e+04    1.40820e+05   -4.18379e+03   -9.90385e+05    2.55706e+03
      Potential    Kinetic En.   Total Energy  Conserved En.    Temperature
   -8.09012e+05    1.29054e+05   -6.79958e+05    1.92733e+07    2.99987e+02
 Pres. DC (bar) Pressure (bar)   Constr. rmsd
   -1.34556e+02    8.81343e+01    0.00000e+00

           Step           Time
      184600000   369200.00000

   Energies (kJ/mol)
        G96Bond       G96Angle    Proper Dih.  Improper Dih.          LJ-14
    2.63036e+03    3.98693e+03    3.02668e+03    1.21542e+03   -4.29629e+02
     Coulomb-14        LJ (SR)  Disper. corr.   Coulomb (SR)   Coul. recip.
    3.18636e+04    1.42364e+05   -4.20489e+03   -9.92276e+05    2.57408e+03
      Potential    Kinetic En.   Total Energy  Conserved En.    Temperature
   -8.09249e+05    1.29129e+05   -6.80121e+05    1.92799e+07    3.00160e+02
 Pres. DC (bar) Pressure (bar)   Constr. rmsd
   -1.35916e+02    1.02646e+02    0.00000e+00

           Step           Time
      184650000   369300.00000

   Energies (kJ/mol)
        G96Bond       G96Angle    Proper Dih.  Improper Dih.          LJ-14
    2.55767e+03    3.78647e+03    2.94068e+03    1.09660e+03   -2.89149e+02
     Coulomb-14        LJ (SR)  Disper. corr.   Coulomb (SR)   Coul. recip.
    3.20772e+04    1.39090e+05   -4.14757e+03   -9.87149e+05    2.65863e+03
      Potential    Kinetic En.   Total Energy  Conserved En.    Temperature
   -8.07379e+05    1.28970e+05   -6.78408e+05    1.92872e+07    2.99793e+02
 Pres. DC (bar) Pressure (bar)   Constr. rmsd
   -1.32238e+02   -2.66336e+02    0.00000e+00

           Step           Time
      184700000   369400.00000

   Energies (kJ/mol)
        G96Bond       G96Angle    Proper Dih.  Improper Dih.          LJ-14
    2.53406e+03    3.80456e+03    2.91392e+03    1.16152e+03   -3.37085e+02
     Coulomb-14        LJ (SR)  Disper. corr.   Coulomb (SR)   Coul. recip.
    3.21384e+04    1.42139e+05   -4.18281e+03   -9.91372e+05    2.57546e+03
      Potential    Kinetic En.   Total Energy  Conserved En.    Temperature
   -8.08625e+05    1.29238e+05   -6.79387e+05    1.92923e+07    3.00414e+02
 Pres. DC (bar) Pressure (bar)   Constr. rmsd
   -1.34493e+02    1.52327e+02    0.00000e+00

Writing checkpoint, step 184736700 at Tue Mar 26 08:03:41 2024


           Step           Time
      184750000   369500.00000

   Energies (kJ/mol)
        G96Bond       G96Angle    Proper Dih.  Improper Dih.          LJ-14
    2.70398e+03    3.82796e+03    2.94665e+03    1.17608e+03   -3.16140e+02
     Coulomb-14        LJ (SR)  Disper. corr.   Coulomb (SR)   Coul. recip.
    3.20669e+04    1.39174e+05   -4.16333e+03   -9.87250e+05    2.50141e+03
      Potential    Kinetic En.   Total Energy  Conserved En.    Temperature
   -8.07332e+05    1.30319e+05   -6.77013e+05    1.92968e+07    3.02927e+02
 Pres. DC (bar) Pressure (bar)   Constr. rmsd
   -1.33244e+02   -1.96778e+02    0.00000e+00

           Step           Time
      184800000   369600.00000

   Energies (kJ/mol)
        G96Bond       G96Angle    Proper Dih.  Improper Dih.          LJ-14
    2.32384e+03    3.84222e+03    2.90150e+03    1.12425e+03   -2.43824e+02
     Coulomb-14        LJ (SR)  Disper. corr.   Coulomb (SR)   Coul. recip.
    3.23540e+04    1.38175e+05   -4.17394e+03   -9.86864e+05    2.58953e+03
      Potential    Kinetic En.   Total Energy  Conserved En.    Temperature
   -8.07972e+05    1.29371e+05   -6.78601e+05    1.93025e+07    3.00724e+02
 Pres. DC (bar) Pressure (bar)   Constr. rmsd
   -1.33924e+02   -1.52241e+02    0.00000e+00

           Step           Time
      184850000   369700.00000

   Energies (kJ/mol)
        G96Bond       G96Angle    Proper Dih.  Improper Dih.          LJ-14
    2.40595e+03    3.75708e+03    2.92273e+03    1.14542e+03   -3.46672e+02
     Coulomb-14        LJ (SR)  Disper. corr.   Coulomb (SR)   Coul. recip.
    3.24180e+04    1.39044e+05   -4.16826e+03   -9.86414e+05    2.63492e+03
      Potential    Kinetic En.   Total Energy  Conserved En.    Temperature
   -8.06600e+05    1.29702e+05   -6.76898e+05    1.93063e+07    3.01493e+02
 Pres. DC (bar) Pressure (bar)   Constr. rmsd
   -1.33560e+02   -1.60362e+02    0.00000e+00

           Step           Time
      184900000   369800.00000

   Energies (kJ/mol)
        G96Bond       G96Angle    Proper Dih.  Improper Dih.          LJ-14
    2.37905e+03    3.95481e+03    2.96658e+03    1.11199e+03   -2.91454e+02
     Coulomb-14        LJ (SR)  Disper. corr.   Coulomb (SR)   Coul. recip.
    3.21141e+04    1.41078e+05   -4.18980e+03   -9.91156e+05    2.56499e+03
      Potential    Kinetic En.   Total Energy  Conserved En.    Temperature
   -8.09468e+05    1.30210e+05   -6.79258e+05    1.93115e+07    3.02673e+02
 Pres. DC (bar) Pressure (bar)   Constr. rmsd
   -1.34943e+02   -6.39046e+01    0.00000e+00

           Step           Time
      184950000   369900.00000

   Energies (kJ/mol)
        G96Bond       G96Angle    Proper Dih.  Improper Dih.          LJ-14
    2.43712e+03    3.91811e+03    2.91683e+03    1.18979e+03   -2.81065e+02
     Coulomb-14        LJ (SR)  Disper. corr.   Coulomb (SR)   Coul. recip.
    3.19478e+04    1.39960e+05   -4.17370e+03   -9.89395e+05    2.61143e+03
      Potential    Kinetic En.   Total Energy  Conserved En.    Temperature
   -8.08869e+05    1.29549e+05   -6.79320e+05    1.93170e+07    3.01137e+02
 Pres. DC (bar) Pressure (bar)   Constr. rmsd
   -1.33908e+02   -8.96666e+01    0.00000e+00

           Step           Time
      185000000   370000.00000

   Energies (kJ/mol)
        G96Bond       G96Angle    Proper Dih.  Improper Dih.          LJ-14
    2.21372e+03    3.66962e+03    2.99190e+03    1.11484e+03   -3.36272e+02
     Coulomb-14        LJ (SR)  Disper. corr.   Coulomb (SR)   Coul. recip.
    3.22266e+04    1.39733e+05   -4.17755e+03   -9.88980e+05    2.72980e+03
      Potential    Kinetic En.   Total Energy  Conserved En.    Temperature
   -8.08814e+05    1.28823e+05   -6.79992e+05    1.93212e+07    2.99449e+02
 Pres. DC (bar) Pressure (bar)   Constr. rmsd
   -1.34156e+02   -1.01865e+02    0.00000e+00

           Step           Time
      185050000   370100.00000

   Energies (kJ/mol)
        G96Bond       G96Angle    Proper Dih.  Improper Dih.          LJ-14
    2.40846e+03    3.81719e+03    3.02305e+03    1.09335e+03   -3.03705e+02
     Coulomb-14        LJ (SR)  Disper. corr.   Coulomb (SR)   Coul. recip.
    3.23394e+04    1.41586e+05   -4.22165e+03   -9.91529e+05    2.58971e+03
      Potential    Kinetic En.   Total Energy  Conserved En.    Temperature
   -8.09198e+05    1.28549e+05   -6.80649e+05    1.93259e+07    2.98813e+02
 Pres. DC (bar) Pressure (bar)   Constr. rmsd
   -1.37001e+02    3.16220e+02    0.00000e+00

           Step           Time
      185100000   370200.00000

   Energies (kJ/mol)
        G96Bond       G96Angle    Proper Dih.  Improper Dih.          LJ-14
    2.46155e+03    3.89715e+03    2.85635e+03    1.18955e+03   -2.72340e+02
     Coulomb-14        LJ (SR)  Disper. corr.   Coulomb (SR)   Coul. recip.
    3.21163e+04    1.40843e+05   -4.18332e+03   -9.90854e+05    2.53735e+03
      Potential    Kinetic En.   Total Energy  Conserved En.    Temperature
   -8.09408e+05    1.29411e+05   -6.79997e+05    1.93303e+07    3.00816e+02
 Pres. DC (bar) Pressure (bar)   Constr. rmsd
   -1.34526e+02    1.22149e+02    0.00000e+00

           Step           Time
      185150000   370300.00000

   Energies (kJ/mol)
        G96Bond       G96Angle    Proper Dih.  Improper Dih.          LJ-14
    2.72695e+03    3.67721e+03    3.08489e+03    1.17432e+03   -3.32645e+02
     Coulomb-14        LJ (SR)  Disper. corr.   Coulomb (SR)   Coul. recip.
    3.22187e+04    1.41832e+05   -4.17855e+03   -9.90983e+05    2.58075e+03
      Potential    Kinetic En.   Total Energy  Conserved En.    Temperature
   -8.08199e+05    1.29688e+05   -6.78512e+05    1.93371e+07    3.01460e+02
 Pres. DC (bar) Pressure (bar)   Constr. rmsd
   -1.34219e+02    5.20979e+01    0.00000e+00

           Step           Time
      185200000   370400.00000

   Energies (kJ/mol)
        G96Bond       G96Angle    Proper Dih.  Improper Dih.          LJ-14
    2.40682e+03    3.70121e+03    2.96406e+03    1.13442e+03   -3.17196e+02
     Coulomb-14        LJ (SR)  Disper. corr.   Coulomb (SR)   Coul. recip.
    3.21061e+04    1.40614e+05   -4.17808e+03   -9.90215e+05    2.60110e+03
      Potential    Kinetic En.   Total Energy  Conserved En.    Temperature
   -8.09182e+05    1.28917e+05   -6.80265e+05    1.93432e+07    2.99669e+02
 Pres. DC (bar) Pressure (bar)   Constr. rmsd
   -1.34189e+02   -4.16437e+01    0.00000e+00

           Step           Time
      185250000   370500.00000

   Energies (kJ/mol)
        G96Bond       G96Angle    Proper Dih.  Improper Dih.          LJ-14
    2.47292e+03    3.85891e+03    2.95333e+03    1.05342e+03   -3.34286e+02
     Coulomb-14        LJ (SR)  Disper. corr.   Coulomb (SR)   Coul. recip.
    3.20229e+04    1.38561e+05   -4.18105e+03   -9.87017e+05    2.67578e+03
      Potential    Kinetic En.   Total Energy  Conserved En.    Temperature
   -8.07934e+05    1.28863e+05   -6.79071e+05    1.93505e+07    2.99543e+02
 Pres. DC (bar) Pressure (bar)   Constr. rmsd
   -1.34380e+02   -2.27133e+02    0.00000e+00

           Step           Time
      185300000   370600.00000

   Energies (kJ/mol)
        G96Bond       G96Angle    Proper Dih.  Improper Dih.          LJ-14
    2.47184e+03    3.88407e+03    2.89131e+03    1.12351e+03   -3.45155e+02
     Coulomb-14        LJ (SR)  Disper. corr.   Coulomb (SR)   Coul. recip.
    3.22789e+04    1.39218e+05   -4.15463e+03   -9.87638e+05    2.59354e+03
      Potential    Kinetic En.   Total Energy  Conserved En.    Temperature
   -8.07677e+05    1.29087e+05   -6.78590e+05    1.93561e+07    3.00063e+02
 Pres. DC (bar) Pressure (bar)   Constr. rmsd
   -1.32689e+02   -2.08515e+02    0.00000e+00

           Step           Time
      185350000   370700.00000

   Energies (kJ/mol)
        G96Bond       G96Angle    Proper Dih.  Improper Dih.          LJ-14
    2.37010e+03    3.70325e+03    2.87025e+03    1.18371e+03   -3.62953e+02
     Coulomb-14        LJ (SR)  Disper. corr.   Coulomb (SR)   Coul. recip.
    3.22769e+04    1.40588e+05   -4.19727e+03   -9.91056e+05    2.47607e+03
      Potential    Kinetic En.   Total Energy  Conserved En.    Temperature
   -8.10148e+05    1.28332e+05   -6.81816e+05    1.93619e+07    2.98308e+02
 Pres. DC (bar) Pressure (bar)   Constr. rmsd
   -1.35424e+02   -1.69155e+01    0.00000e+00

           Step           Time
      185400000   370800.00000

   Energies (kJ/mol)
        G96Bond       G96Angle    Proper Dih.  Improper Dih.          LJ-14
    2.45345e+03    3.81639e+03    2.87415e+03    1.12144e+03   -3.44824e+02
     Coulomb-14        LJ (SR)  Disper. corr.   Coulomb (SR)   Coul. recip.
    3.20805e+04    1.40198e+05   -4.19479e+03   -9.89467e+05    2.61593e+03
      Potential    Kinetic En.   Total Energy  Conserved En.    Temperature
   -8.08846e+05    1.29203e+05   -6.79643e+05    1.93665e+07    3.00334e+02
 Pres. DC (bar) Pressure (bar)   Constr. rmsd
   -1.35264e+02    1.15403e+02    0.00000e+00

           Step           Time
      185450000   370900.00000

   Energies (kJ/mol)
        G96Bond       G96Angle    Proper Dih.  Improper Dih.          LJ-14
    2.31350e+03    3.75836e+03    2.96213e+03    1.08796e+03   -3.35834e+02
     Coulomb-14        LJ (SR)  Disper. corr.   Coulomb (SR)   Coul. recip.
    3.23170e+04    1.41689e+05   -4.17894e+03   -9.92801e+05    2.57841e+03
      Potential    Kinetic En.   Total Energy  Conserved En.    Temperature
   -8.10609e+05    1.28192e+05   -6.82417e+05    1.93734e+07    2.97984e+02
 Pres. DC (bar) Pressure (bar)   Constr. rmsd
   -1.34245e+02    1.77040e+02    0.00000e+00

           Step           Time
      185500000   371000.00000

   Energies (kJ/mol)
        G96Bond       G96Angle    Proper Dih.  Improper Dih.          LJ-14
    2.50059e+03    3.82775e+03    2.83204e+03    1.15371e+03   -2.69361e+02
     Coulomb-14        LJ (SR)  Disper. corr.   Coulomb (SR)   Coul. recip.
    3.21210e+04    1.40841e+05   -4.21150e+03   -9.91545e+05    2.64377e+03
      Potential    Kinetic En.   Total Energy  Conserved En.    Temperature
   -8.10106e+05    1.28588e+05   -6.81518e+05    1.93790e+07    2.98905e+02
 Pres. DC (bar) Pressure (bar)   Constr. rmsd
   -1.36343e+02    1.80188e+02    0.00000e+00

           Step           Time
      185550000   371100.00000

   Energies (kJ/mol)
        G96Bond       G96Angle    Proper Dih.  Improper Dih.          LJ-14
    2.53124e+03    3.67725e+03    2.84199e+03    1.12422e+03   -2.59896e+02
     Coulomb-14        LJ (SR)  Disper. corr.   Coulomb (SR)   Coul. recip.
    3.22065e+04    1.37295e+05   -4.17181e+03   -9.85739e+05    2.60468e+03
      Potential    Kinetic En.   Total Energy  Conserved En.    Temperature
   -8.07890e+05    1.29620e+05   -6.78270e+05    1.93843e+07    3.01302e+02
 Pres. DC (bar) Pressure (bar)   Constr. rmsd
   -1.33787e+02   -2.95907e+02    0.00000e+00

           Step           Time
      185600000   371200.00000

   Energies (kJ/mol)
        G96Bond       G96Angle    Proper Dih.  Improper Dih.          LJ-14
    2.47818e+03    3.91014e+03    2.88554e+03    1.15568e+03   -2.99348e+02
     Coulomb-14        LJ (SR)  Disper. corr.   Coulomb (SR)   Coul. recip.
    3.23111e+04    1.39178e+05   -4.16240e+03   -9.88945e+05    2.67027e+03
      Potential    Kinetic En.   Total Energy  Conserved En.    Temperature
   -8.08818e+05    1.29132e+05   -6.79686e+05    1.93903e+07    3.00168e+02
 Pres. DC (bar) Pressure (bar)   Constr. rmsd
   -1.33184e+02   -2.61350e+02    0.00000e+00

           Step           Time
      185650000   371300.00000

   Energies (kJ/mol)
        G96Bond       G96Angle    Proper Dih.  Improper Dih.          LJ-14
    2.64893e+03    3.80108e+03    2.91502e+03    1.16609e+03   -3.21394e+02
     Coulomb-14        LJ (SR)  Disper. corr.   Coulomb (SR)   Coul. recip.
    3.19911e+04    1.41091e+05   -4.20208e+03   -9.89847e+05    2.50754e+03
      Potential    Kinetic En.   Total Energy  Conserved En.    Temperature
   -8.08250e+05    1.27896e+05   -6.80354e+05    1.93956e+07    2.97295e+02
 Pres. DC (bar) Pressure (bar)   Constr. rmsd
   -1.35735e+02    1.95965e+02    0.00000e+00

           Step           Time
      185700000   371400.00000

   Energies (kJ/mol)
        G96Bond       G96Angle    Proper Dih.  Improper Dih.          LJ-14
    2.33993e+03    3.75837e+03    2.97268e+03    1.17512e+03   -3.60368e+02
     Coulomb-14        LJ (SR)  Disper. corr.   Coulomb (SR)   Coul. recip.
    3.22222e+04    1.41526e+05   -4.20077e+03   -9.92295e+05    2.52470e+03
      Potential    Kinetic En.   Total Energy  Conserved En.    Temperature
   -8.10338e+05    1.28728e+05   -6.81610e+05    1.94002e+07    2.99228e+02
 Pres. DC (bar) Pressure (bar)   Constr. rmsd
   -1.35650e+02    1.12125e+02    0.00000e+00

           Step           Time
      185750000   371500.00000

   Energies (kJ/mol)
        G96Bond       G96Angle    Proper Dih.  Improper Dih.          LJ-14
    2.46348e+03    3.69785e+03    2.96423e+03    1.18049e+03   -3.16186e+02
     Coulomb-14        LJ (SR)  Disper. corr.   Coulomb (SR)   Coul. recip.
    3.22664e+04    1.40959e+05   -4.20216e+03   -9.89575e+05    2.64443e+03
      Potential    Kinetic En.   Total Energy  Conserved En.    Temperature
   -8.07917e+05    1.29378e+05   -6.78539e+05    1.94069e+07    3.00741e+02
 Pres. DC (bar) Pressure (bar)   Constr. rmsd
   -1.35739e+02    1.16669e+02    0.00000e+00

           Step           Time
      185800000   371600.00000

   Energies (kJ/mol)
        G96Bond       G96Angle    Proper Dih.  Improper Dih.          LJ-14
    2.49009e+03    3.93365e+03    2.90255e+03    1.15585e+03   -3.87767e+02
     Coulomb-14        LJ (SR)  Disper. corr.   Coulomb (SR)   Coul. recip.
    3.20814e+04    1.41110e+05   -4.18443e+03   -9.91097e+05    2.57404e+03
      Potential    Kinetic En.   Total Energy  Conserved En.    Temperature
   -8.09421e+05    1.29811e+05   -6.79610e+05    1.94137e+07    3.01747e+02
 Pres. DC (bar) Pressure (bar)   Constr. rmsd
   -1.34597e+02    4.88725e+00    0.00000e+00

           Step           Time
      185850000   371700.00000

   Energies (kJ/mol)
        G96Bond       G96Angle    Proper Dih.  Improper Dih.          LJ-14
    2.38748e+03    4.00536e+03    2.97620e+03    1.16089e+03   -4.02608e+02
     Coulomb-14        LJ (SR)  Disper. corr.   Coulomb (SR)   Coul. recip.
    3.24166e+04    1.40426e+05   -4.16675e+03   -9.88823e+05    2.59048e+03
      Potential    Kinetic En.   Total Energy  Conserved En.    Temperature
   -8.07430e+05    1.29108e+05   -6.78321e+05    1.94192e+07    3.00113e+02
 Pres. DC (bar) Pressure (bar)   Constr. rmsd
   -1.33463e+02   -1.12191e+02    0.00000e+00

           Step           Time
      185900000   371800.00000

   Energies (kJ/mol)
        G96Bond       G96Angle    Proper Dih.  Improper Dih.          LJ-14
    2.35131e+03    3.98741e+03    2.91438e+03    1.21635e+03   -3.18681e+02
     Coulomb-14        LJ (SR)  Disper. corr.   Coulomb (SR)   Coul. recip.
    3.22087e+04    1.41355e+05   -4.19350e+03   -9.89946e+05    2.57669e+03
      Potential    Kinetic En.   Total Energy  Conserved En.    Temperature
   -8.07848e+05    1.29104e+05   -6.78744e+05    1.94240e+07    3.00103e+02
 Pres. DC (bar) Pressure (bar)   Constr. rmsd
   -1.35181e+02    2.77157e+02    0.00000e+00

           Step           Time
      185950000   371900.00000

   Energies (kJ/mol)
        G96Bond       G96Angle    Proper Dih.  Improper Dih.          LJ-14
    2.44204e+03    3.79609e+03    2.96471e+03    1.22265e+03   -2.98731e+02
     Coulomb-14        LJ (SR)  Disper. corr.   Coulomb (SR)   Coul. recip.
    3.23160e+04    1.40137e+05   -4.17060e+03   -9.88685e+05    2.62396e+03
      Potential    Kinetic En.   Total Energy  Conserved En.    Temperature
   -8.07652e+05    1.29582e+05   -6.78071e+05    1.94315e+07    3.01213e+02
 Pres. DC (bar) Pressure (bar)   Constr. rmsd
   -1.33710e+02   -8.49147e+01    0.00000e+00

           Step           Time
      186000000   372000.00000

   Energies (kJ/mol)
        G96Bond       G96Angle    Proper Dih.  Improper Dih.          LJ-14
    2.33861e+03    3.76826e+03    2.92969e+03    1.16566e+03   -2.98767e+02
     Coulomb-14        LJ (SR)  Disper. corr.   Coulomb (SR)   Coul. recip.
    3.21886e+04    1.40590e+05   -4.18122e+03   -9.90166e+05    2.56506e+03
      Potential    Kinetic En.   Total Energy  Conserved En.    Temperature
   -8.09100e+05    1.28783e+05   -6.80317e+05    1.94366e+07    2.99358e+02
 Pres. DC (bar) Pressure (bar)   Constr. rmsd
   -1.34391e+02   -7.24051e+01    0.00000e+00

           Step           Time
      186050000   372100.00000

   Energies (kJ/mol)
        G96Bond       G96Angle    Proper Dih.  Improper Dih.          LJ-14
    2.32898e+03    3.73730e+03    2.77592e+03    1.21109e+03   -2.15116e+02
     Coulomb-14        LJ (SR)  Disper. corr.   Coulomb (SR)   Coul. recip.
    3.22982e+04    1.40766e+05   -4.20013e+03   -9.90975e+05    2.53140e+03
      Potential    Kinetic En.   Total Energy  Conserved En.    Temperature
   -8.09741e+05    1.29276e+05   -6.80465e+05    1.94422e+07    3.00503e+02
 Pres. DC (bar) Pressure (bar)   Constr. rmsd
   -1.35608e+02    1.53195e+02    0.00000e+00

           Step           Time
      186100000   372200.00000

   Energies (kJ/mol)
        G96Bond       G96Angle    Proper Dih.  Improper Dih.          LJ-14
    2.36506e+03    3.69238e+03    2.93388e+03    1.20752e+03   -3.65465e+02
     Coulomb-14        LJ (SR)  Disper. corr.   Coulomb (SR)   Coul. recip.
    3.21760e+04    1.38392e+05   -4.16987e+03   -9.87535e+05    2.53226e+03
      Potential    Kinetic En.   Total Energy  Conserved En.    Temperature
   -8.08772e+05    1.27780e+05   -6.80991e+05    1.94473e+07    2.97026e+02
 Pres. DC (bar) Pressure (bar)   Constr. rmsd
   -1.33663e+02   -2.44650e+02    0.00000e+00

           Step           Time
      186150000   372300.00000

   Energies (kJ/mol)
        G96Bond       G96Angle    Proper Dih.  Improper Dih.          LJ-14
    2.40211e+03    3.91782e+03    2.88360e+03    1.25181e+03   -2.75655e+02
     Coulomb-14        LJ (SR)  Disper. corr.   Coulomb (SR)   Coul. recip.
    3.19694e+04    1.40232e+05   -4.18169e+03   -9.88734e+05    2.64005e+03
      Potential    Kinetic En.   Total Energy  Conserved En.    Temperature
   -8.07895e+05    1.29500e+05   -6.78395e+05    1.94519e+07    3.01023e+02
 Pres. DC (bar) Pressure (bar)   Constr. rmsd
   -1.34421e+02   -4.29238e+01    0.00000e+00

           Step           Time
      186200000   372400.00000

   Energies (kJ/mol)
        G96Bond       G96Angle    Proper Dih.  Improper Dih.          LJ-14
    2.40056e+03    3.82548e+03    2.98318e+03    1.07069e+03   -2.54490e+02
     Coulomb-14        LJ (SR)  Disper. corr.   Coulomb (SR)   Coul. recip.
    3.22272e+04    1.42522e+05   -4.21033e+03   -9.93140e+05    2.47829e+03
      Potential    Kinetic En.   Total Energy  Conserved En.    Temperature
   -8.10098e+05    1.29894e+05   -6.80203e+05    1.94557e+07    3.01941e+02
 Pres. DC (bar) Pressure (bar)   Constr. rmsd
   -1.36267e+02    2.58171e+02    0.00000e+00

           Step           Time
      186250000   372500.00000

   Energies (kJ/mol)
        G96Bond       G96Angle    Proper Dih.  Improper Dih.          LJ-14
    2.45678e+03    3.80528e+03    2.99882e+03    1.06621e+03   -3.52926e+02
     Coulomb-14        LJ (SR)  Disper. corr.   Coulomb (SR)   Coul. recip.
    3.20277e+04    1.40444e+05   -4.16508e+03   -9.88455e+05    2.53282e+03
      Potential    Kinetic En.   Total Energy  Conserved En.    Temperature
   -8.07641e+05    1.28357e+05   -6.79284e+05    1.94602e+07    2.98366e+02
 Pres. DC (bar) Pressure (bar)   Constr. rmsd
   -1.33356e+02   -1.92682e+02    0.00000e+00

           Step           Time
      186300000   372600.00000

   Energies (kJ/mol)
        G96Bond       G96Angle    Proper Dih.  Improper Dih.          LJ-14
    2.22521e+03    3.85733e+03    2.94024e+03    1.12323e+03   -3.44917e+02
     Coulomb-14        LJ (SR)  Disper. corr.   Coulomb (SR)   Coul. recip.
    3.21770e+04    1.42110e+05   -4.18608e+03   -9.92126e+05    2.51253e+03
      Potential    Kinetic En.   Total Energy  Conserved En.    Temperature
   -8.09712e+05    1.29348e+05   -6.80364e+05    1.94642e+07    3.00670e+02
 Pres. DC (bar) Pressure (bar)   Constr. rmsd
   -1.34703e+02    2.90082e+02    0.00000e+00

           Step           Time
      186350000   372700.00000

   Energies (kJ/mol)
        G96Bond       G96Angle    Proper Dih.  Improper Dih.          LJ-14
    2.48418e+03    3.99466e+03    2.94301e+03    1.14725e+03   -3.78986e+02
     Coulomb-14        LJ (SR)  Disper. corr.   Coulomb (SR)   Coul. recip.
    3.21607e+04    1.40682e+05   -4.18467e+03   -9.89935e+05    2.53311e+03
      Potential    Kinetic En.   Total Energy  Conserved En.    Temperature
   -8.08554e+05    1.28475e+05   -6.80079e+05    1.94705e+07    2.98641e+02
 Pres. DC (bar) Pressure (bar)   Constr. rmsd
   -1.34612e+02    1.08101e+02    0.00000e+00

           Step           Time
      186400000   372800.00000

   Energies (kJ/mol)
        G96Bond       G96Angle    Proper Dih.  Improper Dih.          LJ-14
    2.51189e+03    3.75950e+03    3.01431e+03    1.18401e+03   -3.61141e+02
     Coulomb-14        LJ (SR)  Disper. corr.   Coulomb (SR)   Coul. recip.
    3.21988e+04    1.39938e+05   -4.18194e+03   -9.87421e+05    2.61760e+03
      Potential    Kinetic En.   Total Energy  Conserved En.    Temperature
   -8.06740e+05    1.28808e+05   -6.77932e+05    1.94752e+07    2.99415e+02
 Pres. DC (bar) Pressure (bar)   Constr. rmsd
   -1.34437e+02   -1.99042e+01    0.00000e+00

           Step           Time
      186450000   372900.00000

   Energies (kJ/mol)
        G96Bond       G96Angle    Proper Dih.  Improper Dih.          LJ-14
    2.50998e+03    3.74430e+03    2.91986e+03    1.17449e+03   -3.22344e+02
     Coulomb-14        LJ (SR)  Disper. corr.   Coulomb (SR)   Coul. recip.
    3.22892e+04    1.40174e+05   -4.16330e+03   -9.88013e+05    2.65071e+03
      Potential    Kinetic En.   Total Energy  Conserved En.    Temperature
   -8.07036e+05    1.29182e+05   -6.77855e+05    1.94817e+07    3.00283e+02
 Pres. DC (bar) Pressure (bar)   Constr. rmsd
   -1.33242e+02   -9.85951e+01    0.00000e+00

           Step           Time
      186500000   373000.00000

   Energies (kJ/mol)
        G96Bond       G96Angle    Proper Dih.  Improper Dih.          LJ-14
    2.60202e+03    3.89777e+03    2.94985e+03    1.13560e+03   -3.76042e+02
     Coulomb-14        LJ (SR)  Disper. corr.   Coulomb (SR)   Coul. recip.
    3.22466e+04    1.39458e+05   -4.14584e+03   -9.87666e+05    2.56242e+03
      Potential    Kinetic En.   Total Energy  Conserved En.    Temperature
   -8.07335e+05    1.29634e+05   -6.77701e+05    1.94894e+07    3.01335e+02
 Pres. DC (bar) Pressure (bar)   Constr. rmsd
   -1.32128e+02   -2.82080e+02    0.00000e+00

           Step           Time
      186550000   373100.00000

   Energies (kJ/mol)
        G96Bond       G96Angle    Proper Dih.  Improper Dih.          LJ-14
    2.45578e+03    3.81310e+03    2.96078e+03    1.18895e+03   -3.47221e+02
     Coulomb-14        LJ (SR)  Disper. corr.   Coulomb (SR)   Coul. recip.
    3.23000e+04    1.40014e+05   -4.19095e+03   -9.89586e+05    2.55591e+03
      Potential    Kinetic En.   Total Energy  Conserved En.    Temperature
   -8.08836e+05    1.28412e+05   -6.80424e+05    1.94943e+07    2.98496e+02
 Pres. DC (bar) Pressure (bar)   Constr. rmsd
   -1.35016e+02   -3.98045e+01    0.00000e+00

           Step           Time
      186600000   373200.00000

   Energies (kJ/mol)
        G96Bond       G96Angle    Proper Dih.  Improper Dih.          LJ-14
    2.32338e+03    3.68816e+03    2.97549e+03    1.18576e+03   -2.84306e+02
     Coulomb-14        LJ (SR)  Disper. corr.   Coulomb (SR)   Coul. recip.
    3.22674e+04    1.42637e+05   -4.19315e+03   -9.93750e+05    2.53096e+03
      Potential    Kinetic En.   Total Energy  Conserved En.    Temperature
   -8.10619e+05    1.28059e+05   -6.82560e+05    1.94996e+07    2.97675e+02
 Pres. DC (bar) Pressure (bar)   Constr. rmsd
   -1.35158e+02    1.72465e+02    0.00000e+00

           Step           Time
      186650000   373300.00000

   Energies (kJ/mol)
        G96Bond       G96Angle    Proper Dih.  Improper Dih.          LJ-14
    2.60572e+03    3.75066e+03    2.94833e+03    1.21382e+03   -3.50431e+02
     Coulomb-14        LJ (SR)  Disper. corr.   Coulomb (SR)   Coul. recip.
    3.20438e+04    1.38950e+05   -4.15320e+03   -9.87948e+05    2.58251e+03
      Potential    Kinetic En.   Total Energy  Conserved En.    Temperature
   -8.08357e+05    1.30573e+05   -6.77784e+05    1.95055e+07    3.03518e+02
 Pres. DC (bar) Pressure (bar)   Constr. rmsd
   -1.32597e+02   -3.76217e+02    0.00000e+00

           Step           Time
      186700000   373400.00000

   Energies (kJ/mol)
        G96Bond       G96Angle    Proper Dih.  Improper Dih.          LJ-14
    2.43267e+03    3.83576e+03    2.89756e+03    1.20483e+03   -4.08126e+02
     Coulomb-14        LJ (SR)  Disper. corr.   Coulomb (SR)   Coul. recip.
    3.21818e+04    1.39037e+05   -4.17873e+03   -9.87926e+05    2.54371e+03
      Potential    Kinetic En.   Total Energy  Conserved En.    Temperature
   -8.08380e+05    1.29453e+05   -6.78927e+05    1.95116e+07    3.00915e+02
 Pres. DC (bar) Pressure (bar)   Constr. rmsd
   -1.34231e+02   -1.45563e+02    0.00000e+00

           Step           Time
      186750000   373500.00000

   Energies (kJ/mol)
        G96Bond       G96Angle    Proper Dih.  Improper Dih.          LJ-14
    2.39423e+03    3.67840e+03    2.77994e+03    1.10160e+03   -2.77010e+02
     Coulomb-14        LJ (SR)  Disper. corr.   Coulomb (SR)   Coul. recip.
    3.21515e+04    1.40904e+05   -4.18005e+03   -9.90462e+05    2.53933e+03
      Potential    Kinetic En.   Total Energy  Conserved En.    Temperature
   -8.09370e+05    1.29324e+05   -6.80046e+05    1.95190e+07    3.00616e+02
 Pres. DC (bar) Pressure (bar)   Constr. rmsd
   -1.34316e+02    5.19670e+01    0.00000e+00

           Step           Time
      186800000   373600.00000

   Energies (kJ/mol)
        G96Bond       G96Angle    Proper Dih.  Improper Dih.          LJ-14
    2.40723e+03    3.76872e+03    2.98777e+03    1.23248e+03   -3.21120e+02
     Coulomb-14        LJ (SR)  Disper. corr.   Coulomb (SR)   Coul. recip.
    3.22796e+04    1.39971e+05   -4.19171e+03   -9.89357e+05    2.70672e+03
      Potential    Kinetic En.   Total Energy  Conserved En.    Temperature
   -8.08517e+05    1.29686e+05   -6.78831e+05    1.95240e+07    3.01456e+02
 Pres. DC (bar) Pressure (bar)   Constr. rmsd
   -1.35066e+02    1.19552e+02    0.00000e+00

           Step           Time
      186850000   373700.00000

   Energies (kJ/mol)
        G96Bond       G96Angle    Proper Dih.  Improper Dih.          LJ-14
    2.45923e+03    3.89005e+03    2.97441e+03    1.16114e+03   -3.72491e+02
     Coulomb-14        LJ (SR)  Disper. corr.   Coulomb (SR)   Coul. recip.
    3.22674e+04    1.39759e+05   -4.19378e+03   -9.88587e+05    2.50691e+03
      Potential    Kinetic En.   Total Energy  Conserved En.    Temperature
   -8.08135e+05    1.30021e+05   -6.78115e+05    1.95284e+07    3.02234e+02
 Pres. DC (bar) Pressure (bar)   Constr. rmsd
   -1.35199e+02    1.01541e+01    0.00000e+00

           Step           Time
      186900000   373800.00000

   Energies (kJ/mol)
        G96Bond       G96Angle    Proper Dih.  Improper Dih.          LJ-14
    2.49671e+03    3.94748e+03    2.83784e+03    1.12831e+03   -2.99728e+02
     Coulomb-14        LJ (SR)  Disper. corr.   Coulomb (SR)   Coul. recip.
    3.22488e+04    1.39910e+05   -4.16235e+03   -9.87745e+05    2.65243e+03
      Potential    Kinetic En.   Total Energy  Conserved En.    Temperature
   -8.06986e+05    1.29866e+05   -6.77120e+05    1.95328e+07    3.01873e+02
 Pres. DC (bar) Pressure (bar)   Constr. rmsd
   -1.33181e+02   -1.32737e+02    0.00000e+00

           Step           Time
      186950000   373900.00000

   Energies (kJ/mol)
        G96Bond       G96Angle    Proper Dih.  Improper Dih.          LJ-14
    2.47438e+03    3.94629e+03    2.88688e+03    1.13428e+03   -3.13188e+02
     Coulomb-14        LJ (SR)  Disper. corr.   Coulomb (SR)   Coul. recip.
    3.20087e+04    1.39524e+05   -4.17303e+03   -9.89179e+05    2.67202e+03
      Potential    Kinetic En.   Total Energy  Conserved En.    Temperature
   -8.09019e+05    1.29746e+05   -6.79274e+05    1.95400e+07    3.01595e+02
 Pres. DC (bar) Pressure (bar)   Constr. rmsd
   -1.33866e+02   -1.13658e+02    0.00000e+00

           Step           Time
      187000000   374000.00000

   Energies (kJ/mol)
        G96Bond       G96Angle    Proper Dih.  Improper Dih.          LJ-14
    2.41321e+03    3.83238e+03    2.84917e+03    1.12158e+03   -3.23404e+02
     Coulomb-14        LJ (SR)  Disper. corr.   Coulomb (SR)   Coul. recip.
    3.22146e+04    1.40494e+05   -4.20095e+03   -9.90363e+05    2.55237e+03
      Potential    Kinetic En.   Total Energy  Conserved En.    Temperature
   -8.09410e+05    1.28966e+05   -6.80444e+05    1.95444e+07    2.99783e+02
 Pres. DC (bar) Pressure (bar)   Constr. rmsd
   -1.35661e+02    1.14051e+02    0.00000e+00

           Step           Time
      187050000   374100.00000

   Energies (kJ/mol)
        G96Bond       G96Angle    Proper Dih.  Improper Dih.          LJ-14
    2.42404e+03    3.94050e+03    2.88857e+03    1.22934e+03   -3.09292e+02
     Coulomb-14        LJ (SR)  Disper. corr.   Coulomb (SR)   Coul. recip.
    3.21559e+04    1.40360e+05   -4.19460e+03   -9.89184e+05    2.65309e+03
      Potential    Kinetic En.   Total Energy  Conserved En.    Temperature
   -8.08036e+05    1.28949e+05   -6.79087e+05    1.95502e+07    2.99743e+02
 Pres. DC (bar) Pressure (bar)   Constr. rmsd
   -1.35252e+02    3.36865e+01    0.00000e+00

           Step           Time
      187100000   374200.00000

   Energies (kJ/mol)
        G96Bond       G96Angle    Proper Dih.  Improper Dih.          LJ-14
    2.34087e+03    3.81522e+03    2.99000e+03    1.15153e+03   -3.69289e+02
     Coulomb-14        LJ (SR)  Disper. corr.   Coulomb (SR)   Coul. recip.
    3.22450e+04    1.41964e+05   -4.18471e+03   -9.91651e+05    2.57964e+03
      Potential    Kinetic En.   Total Energy  Conserved En.    Temperature
   -8.09119e+05    1.28631e+05   -6.80488e+05    1.95547e+07    2.99004e+02
 Pres. DC (bar) Pressure (bar)   Constr. rmsd
   -1.34615e+02    7.55721e+01    0.00000e+00

           Step           Time
      187150000   374300.00000

   Energies (kJ/mol)
        G96Bond       G96Angle    Proper Dih.  Improper Dih.          LJ-14
    2.25661e+03    3.76113e+03    2.88613e+03    1.13222e+03   -3.42006e+02
     Coulomb-14        LJ (SR)  Disper. corr.   Coulomb (SR)   Coul. recip.
    3.24542e+04    1.39269e+05   -4.17230e+03   -9.88797e+05    2.48095e+03
      Potential    Kinetic En.   Total Energy  Conserved En.    Temperature
   -8.09072e+05    1.28854e+05   -6.80218e+05    1.95597e+07    2.99523e+02
 Pres. DC (bar) Pressure (bar)   Constr. rmsd
   -1.33819e+02   -1.11117e+02    0.00000e+00

           Step           Time
      187200000   374400.00000

   Energies (kJ/mol)
        G96Bond       G96Angle    Proper Dih.  Improper Dih.          LJ-14
    2.55490e+03    4.00975e+03    2.93216e+03    1.10078e+03   -3.14295e+02
     Coulomb-14        LJ (SR)  Disper. corr.   Coulomb (SR)   Coul. recip.
    3.23179e+04    1.42460e+05   -4.19693e+03   -9.91970e+05    2.69250e+03
      Potential    Kinetic En.   Total Energy  Conserved En.    Temperature
   -8.08414e+05    1.29214e+05   -6.79199e+05    1.95667e+07    3.00359e+02
 Pres. DC (bar) Pressure (bar)   Constr. rmsd
   -1.35402e+02    2.19242e+02    0.00000e+00

           Step           Time
      187250000   374500.00000

   Energies (kJ/mol)
        G96Bond       G96Angle    Proper Dih.  Improper Dih.          LJ-14
    2.41457e+03    3.96771e+03    2.87666e+03    1.16153e+03   -2.85494e+02
     Coulomb-14        LJ (SR)  Disper. corr.   Coulomb (SR)   Coul. recip.
    3.22002e+04    1.40085e+05   -4.17473e+03   -9.89462e+05    2.61059e+03
      Potential    Kinetic En.   Total Energy  Conserved En.    Temperature
   -8.08606e+05    1.28899e+05   -6.79707e+05    1.95726e+07    2.99627e+02
 Pres. DC (bar) Pressure (bar)   Constr. rmsd
   -1.33975e+02   -1.27970e+02    0.00000e+00

           Step           Time
      187300000   374600.00000

   Energies (kJ/mol)
        G96Bond       G96Angle    Proper Dih.  Improper Dih.          LJ-14
    2.38109e+03    3.78172e+03    3.03446e+03    1.16170e+03   -3.14021e+02
     Coulomb-14        LJ (SR)  Disper. corr.   Coulomb (SR)   Coul. recip.
    3.23368e+04    1.42478e+05   -4.20798e+03   -9.94580e+05    2.60311e+03
      Potential    Kinetic En.   Total Energy  Conserved En.    Temperature
   -8.11325e+05    1.29856e+05   -6.81470e+05    1.95790e+07    3.01850e+02
 Pres. DC (bar) Pressure (bar)   Constr. rmsd
   -1.36115e+02    1.93423e+02    0.00000e+00

           Step           Time
      187350000   374700.00000

   Energies (kJ/mol)
        G96Bond       G96Angle    Proper Dih.  Improper Dih.          LJ-14
    2.26431e+03    3.75497e+03    2.95948e+03    1.05028e+03   -2.75138e+02
     Coulomb-14        LJ (SR)  Disper. corr.   Coulomb (SR)   Coul. recip.
    3.24004e+04    1.39652e+05   -4.18221e+03   -9.89151e+05    2.61900e+03
      Potential    Kinetic En.   Total Energy  Conserved En.    Temperature
   -8.08908e+05    1.27786e+05   -6.81122e+05    1.95844e+07    2.97040e+02
 Pres. DC (bar) Pressure (bar)   Constr. rmsd
   -1.34455e+02   -2.83124e+00    0.00000e+00

           Step           Time
      187400000   374800.00000

   Energies (kJ/mol)
        G96Bond       G96Angle    Proper Dih.  Improper Dih.          LJ-14
    2.47408e+03    3.90866e+03    2.97832e+03    1.07887e+03   -3.60310e+02
     Coulomb-14        LJ (SR)  Disper. corr.   Coulomb (SR)   Coul. recip.
    3.21684e+04    1.39610e+05   -4.15752e+03   -9.89036e+05    2.61418e+03
      Potential    Kinetic En.   Total Energy  Conserved En.    Temperature
   -8.08721e+05    1.29437e+05   -6.79284e+05    1.95897e+07    3.00878e+02
 Pres. DC (bar) Pressure (bar)   Constr. rmsd
   -1.32873e+02   -6.59978e+01    0.00000e+00

           Step           Time
      187450000   374900.00000

   Energies (kJ/mol)
        G96Bond       G96Angle    Proper Dih.  Improper Dih.          LJ-14
    2.53104e+03    4.06018e+03    2.91076e+03    1.07100e+03   -2.89448e+02
     Coulomb-14        LJ (SR)  Disper. corr.   Coulomb (SR)   Coul. recip.
    3.18380e+04    1.38625e+05   -4.18067e+03   -9.87736e+05    2.50224e+03
      Potential    Kinetic En.   Total Energy  Conserved En.    Temperature
   -8.08668e+05    1.27883e+05   -6.80785e+05    1.95964e+07    2.97264e+02
 Pres. DC (bar) Pressure (bar)   Constr. rmsd
   -1.34356e+02   -3.16793e+02    0.00000e+00

           Step           Time
      187500000   375000.00000

   Energies (kJ/mol)
        G96Bond       G96Angle    Proper Dih.  Improper Dih.          LJ-14
    2.56450e+03    3.73919e+03    2.93269e+03    1.15360e+03   -4.04821e+02
     Coulomb-14        LJ (SR)  Disper. corr.   Coulomb (SR)   Coul. recip.
    3.21740e+04    1.39670e+05   -4.15006e+03   -9.88778e+05    2.71823e+03
      Potential    Kinetic En.   Total Energy  Conserved En.    Temperature
   -8.08381e+05    1.28998e+05   -6.79382e+05    1.96037e+07    2.99858e+02
 Pres. DC (bar) Pressure (bar)   Constr. rmsd
   -1.32397e+02   -3.57808e+02    0.00000e+00

           Step           Time
      187550000   375100.00000

   Energies (kJ/mol)
        G96Bond       G96Angle    Proper Dih.  Improper Dih.          LJ-14
    2.45866e+03    3.88138e+03    2.97879e+03    1.16437e+03   -3.26819e+02
     Coulomb-14        LJ (SR)  Disper. corr.   Coulomb (SR)   Coul. recip.
    3.20962e+04    1.40212e+05   -4.17675e+03   -9.89186e+05    2.57216e+03
      Potential    Kinetic En.   Total Energy  Conserved En.    Temperature
   -8.08326e+05    1.28836e+05   -6.79490e+05    1.96092e+07    2.99481e+02
 Pres. DC (bar) Pressure (bar)   Constr. rmsd
   -1.34104e+02   -2.11823e+01    0.00000e+00

           Step           Time
      187600000   375200.00000

   Energies (kJ/mol)
        G96Bond       G96Angle    Proper Dih.  Improper Dih.          LJ-14
    2.55148e+03    3.94060e+03    2.97086e+03    1.15993e+03   -3.12041e+02
     Coulomb-14        LJ (SR)  Disper. corr.   Coulomb (SR)   Coul. recip.
    3.19081e+04    1.37875e+05   -4.16850e+03   -9.85161e+05    2.59756e+03
      Potential    Kinetic En.   Total Energy  Conserved En.    Temperature
   -8.06638e+05    1.28750e+05   -6.77888e+05    1.96166e+07    2.99280e+02
 Pres. DC (bar) Pressure (bar)   Constr. rmsd
   -1.33575e+02   -3.56454e+02    0.00000e+00

Writing checkpoint, step 187623100 at Tue Mar 26 08:18:41 2024


           Step           Time
      187650000   375300.00000

   Energies (kJ/mol)
        G96Bond       G96Angle    Proper Dih.  Improper Dih.          LJ-14
    2.27561e+03    3.94117e+03    2.85305e+03    1.22389e+03   -3.06830e+02
     Coulomb-14        LJ (SR)  Disper. corr.   Coulomb (SR)   Coul. recip.
    3.20662e+04    1.41744e+05   -4.18877e+03   -9.91711e+05    2.57018e+03
      Potential    Kinetic En.   Total Energy  Conserved En.    Temperature
   -8.09532e+05    1.28629e+05   -6.80903e+05    1.96213e+07    2.98999e+02
 Pres. DC (bar) Pressure (bar)   Constr. rmsd
   -1.34876e+02    1.68635e+02    0.00000e+00

           Step           Time
      187700000   375400.00000

   Energies (kJ/mol)
        G96Bond       G96Angle    Proper Dih.  Improper Dih.          LJ-14
    2.56535e+03    3.74124e+03    2.87700e+03    1.18436e+03   -4.18411e+02
     Coulomb-14        LJ (SR)  Disper. corr.   Coulomb (SR)   Coul. recip.
    3.21922e+04    1.39254e+05   -4.16938e+03   -9.87062e+05    2.60332e+03
      Potential    Kinetic En.   Total Energy  Conserved En.    Temperature
   -8.07233e+05    1.28066e+05   -6.79166e+05    1.96261e+07    2.97692e+02
 Pres. DC (bar) Pressure (bar)   Constr. rmsd
   -1.33632e+02   -2.05701e+02    0.00000e+00

           Step           Time
      187750000   375500.00000

   Energies (kJ/mol)
        G96Bond       G96Angle    Proper Dih.  Improper Dih.          LJ-14
    2.47859e+03    3.81711e+03    2.91422e+03    1.12964e+03   -3.24223e+02
     Coulomb-14        LJ (SR)  Disper. corr.   Coulomb (SR)   Coul. recip.
    3.21171e+04    1.37940e+05   -4.17114e+03   -9.86761e+05    2.56884e+03
      Potential    Kinetic En.   Total Energy  Conserved En.    Temperature
   -8.08291e+05    1.28083e+05   -6.80209e+05    1.96330e+07    2.97729e+02
 Pres. DC (bar) Pressure (bar)   Constr. rmsd
   -1.33744e+02   -2.83563e+02    0.00000e+00

           Step           Time
      187800000   375600.00000

   Energies (kJ/mol)
        G96Bond       G96Angle    Proper Dih.  Improper Dih.          LJ-14
    2.53081e+03    3.80631e+03    2.97805e+03    1.18299e+03   -3.31968e+02
     Coulomb-14        LJ (SR)  Disper. corr.   Coulomb (SR)   Coul. recip.
    3.21224e+04    1.42005e+05   -4.18127e+03   -9.91384e+05    2.50162e+03
      Potential    Kinetic En.   Total Energy  Conserved En.    Temperature
   -8.08770e+05    1.29524e+05   -6.79245e+05    1.96392e+07    3.01081e+02
 Pres. DC (bar) Pressure (bar)   Constr. rmsd
   -1.34394e+02    1.31979e+02    0.00000e+00

           Step           Time
      187850000   375700.00000

   Energies (kJ/mol)
        G96Bond       G96Angle    Proper Dih.  Improper Dih.          LJ-14
    2.44772e+03    3.72065e+03    2.85307e+03    1.16132e+03   -3.56857e+02
     Coulomb-14        LJ (SR)  Disper. corr.   Coulomb (SR)   Coul. recip.
    3.22532e+04    1.37911e+05   -4.14836e+03   -9.84354e+05    2.64638e+03
      Potential    Kinetic En.   Total Energy  Conserved En.    Temperature
   -8.05866e+05    1.28261e+05   -6.77604e+05    1.96442e+07    2.98145e+02
 Pres. DC (bar) Pressure (bar)   Constr. rmsd
   -1.32288e+02   -2.43973e+02    0.00000e+00

           Step           Time
      187900000   375800.00000

   Energies (kJ/mol)
        G96Bond       G96Angle    Proper Dih.  Improper Dih.          LJ-14
    2.48814e+03    3.85561e+03    3.03635e+03    1.30084e+03   -3.83075e+02
     Coulomb-14        LJ (SR)  Disper. corr.   Coulomb (SR)   Coul. recip.
    3.21054e+04    1.39755e+05   -4.15980e+03   -9.88293e+05    2.65448e+03
      Potential    Kinetic En.   Total Energy  Conserved En.    Temperature
   -8.07640e+05    1.29462e+05   -6.78178e+05    1.96494e+07    3.00936e+02
 Pres. DC (bar) Pressure (bar)   Constr. rmsd
   -1.33018e+02   -1.82413e+02    0.00000e+00

           Step           Time
      187950000   375900.00000

   Energies (kJ/mol)
        G96Bond       G96Angle    Proper Dih.  Improper Dih.          LJ-14
    2.55245e+03    3.93149e+03    2.81591e+03    1.12658e+03   -3.03107e+02
     Coulomb-14        LJ (SR)  Disper. corr.   Coulomb (SR)   Coul. recip.
    3.21879e+04    1.42547e+05   -4.18614e+03   -9.91889e+05    2.65644e+03
      Potential    Kinetic En.   Total Energy  Conserved En.    Temperature
   -8.08560e+05    1.30121e+05   -6.78439e+05    1.96545e+07    3.02467e+02
 Pres. DC (bar) Pressure (bar)   Constr. rmsd
   -1.34707e+02    1.82221e+02    0.00000e+00

           Step           Time
      188000000   376000.00000

   Energies (kJ/mol)
        G96Bond       G96Angle    Proper Dih.  Improper Dih.          LJ-14
    2.44206e+03    3.62469e+03    2.79131e+03    1.10404e+03   -2.81285e+02
     Coulomb-14        LJ (SR)  Disper. corr.   Coulomb (SR)   Coul. recip.
    3.22122e+04    1.40544e+05   -4.18874e+03   -9.90582e+05    2.56440e+03
      Potential    Kinetic En.   Total Energy  Conserved En.    Temperature
   -8.09770e+05    1.28078e+05   -6.81692e+05    1.96595e+07    2.97718e+02
 Pres. DC (bar) Pressure (bar)   Constr. rmsd
   -1.34875e+02    2.75139e+01    0.00000e+00

           Step           Time
      188050000   376100.00000

   Energies (kJ/mol)
        G96Bond       G96Angle    Proper Dih.  Improper Dih.          LJ-14
    2.41474e+03    3.83739e+03    3.01641e+03    1.11394e+03   -3.07693e+02
     Coulomb-14        LJ (SR)  Disper. corr.   Coulomb (SR)   Coul. recip.
    3.21371e+04    1.40672e+05   -4.19250e+03   -9.90305e+05    2.60727e+03
      Potential    Kinetic En.   Total Energy  Conserved En.    Temperature
   -8.09006e+05    1.28670e+05   -6.80336e+05    1.96657e+07    2.99094e+02
 Pres. DC (bar) Pressure (bar)   Constr. rmsd
   -1.35117e+02    2.58011e+01    0.00000e+00

           Step           Time
      188100000   376200.00000

   Energies (kJ/mol)
        G96Bond       G96Angle    Proper Dih.  Improper Dih.          LJ-14
    2.31945e+03    3.66090e+03    2.96537e+03    1.16172e+03   -3.46537e+02
     Coulomb-14        LJ (SR)  Disper. corr.   Coulomb (SR)   Coul. recip.
    3.23277e+04    1.39390e+05   -4.16155e+03   -9.88856e+05    2.64876e+03
      Potential    Kinetic En.   Total Energy  Conserved En.    Temperature
   -8.08890e+05    1.28653e+05   -6.80237e+05    1.96717e+07    2.99056e+02
 Pres. DC (bar) Pressure (bar)   Constr. rmsd
   -1.33130e+02   -1.37457e+02    0.00000e+00

           Step           Time
      188150000   376300.00000

   Energies (kJ/mol)
        G96Bond       G96Angle    Proper Dih.  Improper Dih.          LJ-14
    2.34724e+03    3.78722e+03    2.91364e+03    1.07175e+03   -3.13291e+02
     Coulomb-14        LJ (SR)  Disper. corr.   Coulomb (SR)   Coul. recip.
    3.23046e+04    1.40480e+05   -4.18613e+03   -9.89737e+05    2.57502e+03
      Potential    Kinetic En.   Total Energy  Conserved En.    Temperature
   -8.08757e+05    1.27915e+05   -6.80842e+05    1.96772e+07    2.97338e+02
 Pres. DC (bar) Pressure (bar)   Constr. rmsd
   -1.34707e+02    4.89217e+00    0.00000e+00

           Step           Time
      188200000   376400.00000

   Energies (kJ/mol)
        G96Bond       G96Angle    Proper Dih.  Improper Dih.          LJ-14
    2.32846e+03    3.94725e+03    2.97570e+03    1.22802e+03   -2.89791e+02
     Coulomb-14        LJ (SR)  Disper. corr.   Coulomb (SR)   Coul. recip.
    3.23478e+04    1.39899e+05   -4.15608e+03   -9.88336e+05    2.61986e+03
      Potential    Kinetic En.   Total Energy  Conserved En.    Temperature
   -8.07435e+05    1.30105e+05   -6.77330e+05    1.96845e+07    3.02431e+02
 Pres. DC (bar) Pressure (bar)   Constr. rmsd
   -1.32781e+02   -1.10898e+02    0.00000e+00

           Step           Time
      188250000   376500.00000

   Energies (kJ/mol)
        G96Bond       G96Angle    Proper Dih.  Improper Dih.          LJ-14
    2.51547e+03    3.57248e+03    2.91529e+03    1.20053e+03   -2.68051e+02
     Coulomb-14        LJ (SR)  Disper. corr.   Coulomb (SR)   Coul. recip.
    3.21664e+04    1.41362e+05   -4.18383e+03   -9.91002e+05    2.53488e+03
      Potential    Kinetic En.   Total Energy  Conserved En.    Temperature
   -8.09186e+05    1.28930e+05   -6.80256e+05    1.96898e+07    2.99699e+02
 Pres. DC (bar) Pressure (bar)   Constr. rmsd
   -1.34559e+02    1.13100e+02    0.00000e+00

           Step           Time
      188300000   376600.00000

   Energies (kJ/mol)
        G96Bond       G96Angle    Proper Dih.  Improper Dih.          LJ-14
    2.40617e+03    3.68432e+03    2.86616e+03    1.15671e+03   -3.52595e+02
     Coulomb-14        LJ (SR)  Disper. corr.   Coulomb (SR)   Coul. recip.
    3.22022e+04    1.40453e+05   -4.20821e+03   -9.89302e+05    2.58632e+03
      Potential    Kinetic En.   Total Energy  Conserved En.    Temperature
   -8.08508e+05    1.29357e+05   -6.79151e+05    1.96958e+07    3.00692e+02
 Pres. DC (bar) Pressure (bar)   Constr. rmsd
   -1.36130e+02    1.22887e+02    0.00000e+00

           Step           Time
      188350000   376700.00000

   Energies (kJ/mol)
        G96Bond       G96Angle    Proper Dih.  Improper Dih.          LJ-14
    2.45250e+03    3.74985e+03    2.86085e+03    1.18563e+03   -3.41054e+02
     Coulomb-14        LJ (SR)  Disper. corr.   Coulomb (SR)   Coul. recip.
    3.20143e+04    1.40470e+05   -4.19248e+03   -9.90855e+05    2.63435e+03
      Potential    Kinetic En.   Total Energy  Conserved En.    Temperature
   -8.10022e+05    1.29088e+05   -6.80934e+05    1.97008e+07    3.00066e+02
 Pres. DC (bar) Pressure (bar)   Constr. rmsd
   -1.35115e+02    9.68754e+00    0.00000e+00

           Step           Time
      188400000   376800.00000

   Energies (kJ/mol)
        G96Bond       G96Angle    Proper Dih.  Improper Dih.          LJ-14
    2.33444e+03    3.80537e+03    2.99351e+03    1.08112e+03   -3.16537e+02
     Coulomb-14        LJ (SR)  Disper. corr.   Coulomb (SR)   Coul. recip.
    3.21137e+04    1.40033e+05   -4.18597e+03   -9.89917e+05    2.60552e+03
      Potential    Kinetic En.   Total Energy  Conserved En.    Temperature
   -8.09453e+05    1.28395e+05   -6.81058e+05    1.97065e+07    2.98455e+02
 Pres. DC (bar) Pressure (bar)   Constr. rmsd
   -1.34696e+02   -4.20065e+01    0.00000e+00

           Step           Time
      188450000   376900.00000

   Energies (kJ/mol)
        G96Bond       G96Angle    Proper Dih.  Improper Dih.          LJ-14
    2.39311e+03    3.75153e+03    2.95630e+03    1.12538e+03   -2.10029e+02
     Coulomb-14        LJ (SR)  Disper. corr.   Coulomb (SR)   Coul. recip.
    3.26322e+04    1.41092e+05   -4.17146e+03   -9.91786e+05    2.63942e+03
      Potential    Kinetic En.   Total Energy  Conserved En.    Temperature
   -8.09577e+05    1.28531e+05   -6.81046e+05    1.97118e+07    2.98772e+02
 Pres. DC (bar) Pressure (bar)   Constr. rmsd
   -1.33764e+02   -3.65308e+01    0.00000e+00

           Step           Time
      188500000   377000.00000

   Energies (kJ/mol)
        G96Bond       G96Angle    Proper Dih.  Improper Dih.          LJ-14
    2.37600e+03    3.74030e+03    2.99669e+03    1.13191e+03   -3.08935e+02
     Coulomb-14        LJ (SR)  Disper. corr.   Coulomb (SR)   Coul. recip.
    3.23341e+04    1.40625e+05   -4.20363e+03   -9.90606e+05    2.56683e+03
      Potential    Kinetic En.   Total Energy  Conserved En.    Temperature
   -8.09348e+05    1.29722e+05   -6.79626e+05    1.97153e+07    3.01540e+02
 Pres. DC (bar) Pressure (bar)   Constr. rmsd
   -1.35835e+02    5.75224e+01    0.00000e+00

           Step           Time
      188550000   377100.00000

   Energies (kJ/mol)
        G96Bond       G96Angle    Proper Dih.  Improper Dih.          LJ-14
    2.40824e+03    3.82349e+03    2.89645e+03    1.14999e+03   -2.78567e+02
     Coulomb-14        LJ (SR)  Disper. corr.   Coulomb (SR)   Coul. recip.
    3.22386e+04    1.40721e+05   -4.19667e+03   -9.90125e+05    2.55856e+03
      Potential    Kinetic En.   Total Energy  Conserved En.    Temperature
   -8.08804e+05    1.27772e+05   -6.81032e+05    1.97211e+07    2.97007e+02
 Pres. DC (bar) Pressure (bar)   Constr. rmsd
   -1.35385e+02    7.31253e+01    0.00000e+00

           Step           Time
      188600000   377200.00000

   Energies (kJ/mol)
        G96Bond       G96Angle    Proper Dih.  Improper Dih.          LJ-14
    2.57249e+03    3.78629e+03    2.91146e+03    1.15552e+03   -3.07706e+02
     Coulomb-14        LJ (SR)  Disper. corr.   Coulomb (SR)   Coul. recip.
    3.21967e+04    1.41026e+05   -4.18359e+03   -9.90041e+05    2.49981e+03
      Potential    Kinetic En.   Total Energy  Conserved En.    Temperature
   -8.08384e+05    1.28796e+05   -6.79588e+05    1.97279e+07    2.99388e+02
 Pres. DC (bar) Pressure (bar)   Constr. rmsd
   -1.34543e+02    3.83963e+01    0.00000e+00

           Step           Time
      188650000   377300.00000

   Energies (kJ/mol)
        G96Bond       G96Angle    Proper Dih.  Improper Dih.          LJ-14
    2.46062e+03    4.02367e+03    2.95121e+03    1.15285e+03   -3.87803e+02
     Coulomb-14        LJ (SR)  Disper. corr.   Coulomb (SR)   Coul. recip.
    3.20612e+04    1.39636e+05   -4.17796e+03   -9.88555e+05    2.57440e+03
      Potential    Kinetic En.   Total Energy  Conserved En.    Temperature
   -8.08261e+05    1.29452e+05   -6.78809e+05    1.97355e+07    3.00913e+02
 Pres. DC (bar) Pressure (bar)   Constr. rmsd
   -1.34182e+02   -1.56348e+02    0.00000e+00

           Step           Time
      188700000   377400.00000

   Energies (kJ/mol)
        G96Bond       G96Angle    Proper Dih.  Improper Dih.          LJ-14
    2.44864e+03    3.82532e+03    2.88963e+03    1.18803e+03   -2.42847e+02
     Coulomb-14        LJ (SR)  Disper. corr.   Coulomb (SR)   Coul. recip.
    3.22252e+04    1.40121e+05   -4.18823e+03   -9.88594e+05    2.59793e+03
      Potential    Kinetic En.   Total Energy  Conserved En.    Temperature
   -8.07729e+05    1.29587e+05   -6.78142e+05    1.97425e+07    3.01225e+02
 Pres. DC (bar) Pressure (bar)   Constr. rmsd
   -1.34841e+02    6.81118e+01    0.00000e+00

           Step           Time
      188750000   377500.00000

   Energies (kJ/mol)
        G96Bond       G96Angle    Proper Dih.  Improper Dih.          LJ-14
    2.54975e+03    3.88279e+03    3.02172e+03    1.12613e+03   -3.55424e+02
     Coulomb-14        LJ (SR)  Disper. corr.   Coulomb (SR)   Coul. recip.
    3.19133e+04    1.40272e+05   -4.19799e+03   -9.87810e+05    2.59788e+03
      Potential    Kinetic En.   Total Energy  Conserved En.    Temperature
   -8.07000e+05    1.29475e+05   -6.77525e+05    1.97473e+07    3.00967e+02
 Pres. DC (bar) Pressure (bar)   Constr. rmsd
   -1.35470e+02    1.75467e+02    0.00000e+00

           Step           Time
      188800000   377600.00000

   Energies (kJ/mol)
        G96Bond       G96Angle    Proper Dih.  Improper Dih.          LJ-14
    2.68798e+03    3.87730e+03    2.89070e+03    1.17871e+03   -3.56135e+02
     Coulomb-14        LJ (SR)  Disper. corr.   Coulomb (SR)   Coul. recip.
    3.22021e+04    1.37683e+05   -4.15589e+03   -9.85020e+05    2.63843e+03
      Potential    Kinetic En.   Total Energy  Conserved En.    Temperature
   -8.06374e+05    1.29467e+05   -6.76907e+05    1.97506e+07    3.00947e+02
 Pres. DC (bar) Pressure (bar)   Constr. rmsd
   -1.32769e+02   -4.24542e+02    0.00000e+00

           Step           Time
      188850000   377700.00000

   Energies (kJ/mol)
        G96Bond       G96Angle    Proper Dih.  Improper Dih.          LJ-14
    2.58967e+03    3.84046e+03    2.86271e+03    1.20957e+03   -2.94838e+02
     Coulomb-14        LJ (SR)  Disper. corr.   Coulomb (SR)   Coul. recip.
    3.22145e+04    1.39801e+05   -4.19978e+03   -9.87121e+05    2.57182e+03
      Potential    Kinetic En.   Total Energy  Conserved En.    Temperature
   -8.06525e+05    1.28864e+05   -6.77662e+05    1.97562e+07    2.99545e+02
 Pres. DC (bar) Pressure (bar)   Constr. rmsd
   -1.35586e+02    2.09049e+02    0.00000e+00

           Step           Time
      188900000   377800.00000

   Energies (kJ/mol)
        G96Bond       G96Angle    Proper Dih.  Improper Dih.          LJ-14
    2.46335e+03    3.80870e+03    3.11575e+03    1.14918e+03   -3.92737e+02
     Coulomb-14        LJ (SR)  Disper. corr.   Coulomb (SR)   Coul. recip.
    3.20002e+04    1.40990e+05   -4.19003e+03   -9.89948e+05    2.49966e+03
      Potential    Kinetic En.   Total Energy  Conserved En.    Temperature
   -8.08504e+05    1.29925e+05   -6.78579e+05    1.97618e+07    3.02012e+02
 Pres. DC (bar) Pressure (bar)   Constr. rmsd
   -1.34957e+02    1.22533e+02    0.00000e+00

           Step           Time
      188950000   377900.00000

   Energies (kJ/mol)
        G96Bond       G96Angle    Proper Dih.  Improper Dih.          LJ-14
    2.40958e+03    3.77633e+03    2.81795e+03    1.14604e+03   -2.85105e+02
     Coulomb-14        LJ (SR)  Disper. corr.   Coulomb (SR)   Coul. recip.
    3.21635e+04    1.41183e+05   -4.18116e+03   -9.90870e+05    2.56091e+03
      Potential    Kinetic En.   Total Energy  Conserved En.    Temperature
   -8.09279e+05    1.29032e+05   -6.80247e+05    1.97674e+07    2.99937e+02
 Pres. DC (bar) Pressure (bar)   Constr. rmsd
   -1.34387e+02   -5.81520e+01    0.00000e+00

           Step           Time
      189000000   378000.00000

   Energies (kJ/mol)
        G96Bond       G96Angle    Proper Dih.  Improper Dih.          LJ-14
    2.41115e+03    3.82523e+03    2.84655e+03    1.17527e+03   -3.33973e+02
     Coulomb-14        LJ (SR)  Disper. corr.   Coulomb (SR)   Coul. recip.
    3.21618e+04    1.40559e+05   -4.18422e+03   -9.89638e+05    2.59604e+03
      Potential    Kinetic En.   Total Energy  Conserved En.    Temperature
   -8.08581e+05    1.28492e+05   -6.80090e+05    1.97743e+07    2.98681e+02
 Pres. DC (bar) Pressure (bar)   Constr. rmsd
   -1.34584e+02    1.38927e+01    0.00000e+00

           Step           Time
      189050000   378100.00000

   Energies (kJ/mol)
        G96Bond       G96Angle    Proper Dih.  Improper Dih.          LJ-14
    2.39894e+03    3.71693e+03    3.01627e+03    1.18027e+03   -2.59879e+02
     Coulomb-14        LJ (SR)  Disper. corr.   Coulomb (SR)   Coul. recip.
    3.22801e+04    1.44275e+05   -4.21827e+03   -9.94501e+05    2.50981e+03
      Potential    Kinetic En.   Total Energy  Conserved En.    Temperature
   -8.09602e+05    1.28029e+05   -6.81573e+05    1.97801e+07    2.97604e+02
 Pres. DC (bar) Pressure (bar)   Constr. rmsd
   -1.36781e+02    5.24640e+02    0.00000e+00

           Step           Time
      189100000   378200.00000

   Energies (kJ/mol)
        G96Bond       G96Angle    Proper Dih.  Improper Dih.          LJ-14
    2.66618e+03    3.77817e+03    2.84786e+03    1.16832e+03   -3.61663e+02
     Coulomb-14        LJ (SR)  Disper. corr.   Coulomb (SR)   Coul. recip.
    3.19561e+04    1.39721e+05   -4.19237e+03   -9.88296e+05    2.61331e+03
      Potential    Kinetic En.   Total Energy  Conserved En.    Temperature
   -8.08099e+05    1.29344e+05   -6.78755e+05    1.97845e+07    3.00662e+02
 Pres. DC (bar) Pressure (bar)   Constr. rmsd
   -1.35108e+02   -1.54275e+02    0.00000e+00

           Step           Time
      189150000   378300.00000

   Energies (kJ/mol)
        G96Bond       G96Angle    Proper Dih.  Improper Dih.          LJ-14
    2.30565e+03    3.85650e+03    2.86351e+03    1.20818e+03   -3.26479e+02
     Coulomb-14        LJ (SR)  Disper. corr.   Coulomb (SR)   Coul. recip.
    3.22811e+04    1.38958e+05   -4.17419e+03   -9.88776e+05    2.64359e+03
      Potential    Kinetic En.   Total Energy  Conserved En.    Temperature
   -8.09160e+05    1.28065e+05   -6.81095e+05    1.97909e+07    2.97688e+02
 Pres. DC (bar) Pressure (bar)   Constr. rmsd
   -1.33940e+02   -1.36632e+02    0.00000e+00

           Step           Time
      189200000   378400.00000

   Energies (kJ/mol)
        G96Bond       G96Angle    Proper Dih.  Improper Dih.          LJ-14
    2.41476e+03    3.77992e+03    3.09710e+03    1.17724e+03   -3.17156e+02
     Coulomb-14        LJ (SR)  Disper. corr.   Coulomb (SR)   Coul. recip.
    3.22672e+04    1.40357e+05   -4.18866e+03   -9.89238e+05    2.55068e+03
      Potential    Kinetic En.   Total Energy  Conserved En.    Temperature
   -8.08100e+05    1.28869e+05   -6.79232e+05    1.97972e+07    2.99556e+02
 Pres. DC (bar) Pressure (bar)   Constr. rmsd
   -1.34869e+02    3.11574e+01    0.00000e+00

           Step           Time
      189250000   378500.00000

   Energies (kJ/mol)
        G96Bond       G96Angle    Proper Dih.  Improper Dih.          LJ-14
    2.46214e+03    3.73036e+03    2.92382e+03    1.13450e+03   -3.09061e+02
     Coulomb-14        LJ (SR)  Disper. corr.   Coulomb (SR)   Coul. recip.
    3.21340e+04    1.38706e+05   -4.14266e+03   -9.86703e+05    2.53577e+03
      Potential    Kinetic En.   Total Energy  Conserved En.    Temperature
   -8.07528e+05    1.28640e+05   -6.78888e+05    1.98019e+07    2.99025e+02
 Pres. DC (bar) Pressure (bar)   Constr. rmsd
   -1.31925e+02   -3.69520e+02    0.00000e+00

           Step           Time
      189300000   378600.00000

   Energies (kJ/mol)
        G96Bond       G96Angle    Proper Dih.  Improper Dih.          LJ-14
    2.55909e+03    3.93954e+03    2.94378e+03    1.12481e+03   -3.44933e+02
     Coulomb-14        LJ (SR)  Disper. corr.   Coulomb (SR)   Coul. recip.
    3.23378e+04    1.39058e+05   -4.18573e+03   -9.88052e+05    2.53028e+03
      Potential    Kinetic En.   Total Energy  Conserved En.    Temperature
   -8.08090e+05    1.28538e+05   -6.79552e+05    1.98096e+07    2.98788e+02
 Pres. DC (bar) Pressure (bar)   Constr. rmsd
   -1.34681e+02   -1.28031e+02    0.00000e+00

           Step           Time
      189350000   378700.00000

   Energies (kJ/mol)
        G96Bond       G96Angle    Proper Dih.  Improper Dih.          LJ-14
    2.46550e+03    3.84838e+03    2.93151e+03    1.26595e+03   -3.13944e+02
     Coulomb-14        LJ (SR)  Disper. corr.   Coulomb (SR)   Coul. recip.
    3.23358e+04    1.41546e+05   -4.20200e+03   -9.93208e+05    2.53648e+03
      Potential    Kinetic En.   Total Energy  Conserved En.    Temperature
   -8.10794e+05    1.28926e+05   -6.81868e+05    1.98169e+07    2.99690e+02
 Pres. DC (bar) Pressure (bar)   Constr. rmsd
   -1.35729e+02    1.76766e+02    0.00000e+00

           Step           Time
      189400000   378800.00000

   Energies (kJ/mol)
        G96Bond       G96Angle    Proper Dih.  Improper Dih.          LJ-14
    2.31765e+03    3.81782e+03    2.95275e+03    1.21160e+03   -2.70688e+02
     Coulomb-14        LJ (SR)  Disper. corr.   Coulomb (SR)   Coul. recip.
    3.24083e+04    1.39896e+05   -4.19549e+03   -9.89398e+05    2.71252e+03
      Potential    Kinetic En.   Total Energy  Conserved En.    Temperature
   -8.08548e+05    1.29255e+05   -6.79292e+05    1.98219e+07    3.00455e+02
 Pres. DC (bar) Pressure (bar)   Constr. rmsd
   -1.35309e+02    1.29916e+02    0.00000e+00

           Step           Time
      189450000   378900.00000

   Energies (kJ/mol)
        G96Bond       G96Angle    Proper Dih.  Improper Dih.          LJ-14
    2.45243e+03    3.86384e+03    3.00174e+03    1.15807e+03   -3.22318e+02
     Coulomb-14        LJ (SR)  Disper. corr.   Coulomb (SR)   Coul. recip.
    3.21265e+04    1.39222e+05   -4.16626e+03   -9.87674e+05    2.68837e+03
      Potential    Kinetic En.   Total Energy  Conserved En.    Temperature
   -8.07649e+05    1.29028e+05   -6.78622e+05    1.98265e+07    2.99926e+02
 Pres. DC (bar) Pressure (bar)   Constr. rmsd
   -1.33432e+02   -2.09646e+02    0.00000e+00

           Step           Time
      189500000   379000.00000

   Energies (kJ/mol)
        G96Bond       G96Angle    Proper Dih.  Improper Dih.          LJ-14
    2.51385e+03    3.82650e+03    2.85988e+03    1.17067e+03   -3.54113e+02
     Coulomb-14        LJ (SR)  Disper. corr.   Coulomb (SR)   Coul. recip.
    3.21717e+04    1.40470e+05   -4.18192e+03   -9.90723e+05    2.53565e+03
      Potential    Kinetic En.   Total Energy  Conserved En.    Temperature
   -8.09711e+05    1.29233e+05   -6.80478e+05    1.98306e+07    3.00404e+02
 Pres. DC (bar) Pressure (bar)   Constr. rmsd
   -1.34436e+02   -5.55381e+01    0.00000e+00

           Step           Time
      189550000   379100.00000

   Energies (kJ/mol)
        G96Bond       G96Angle    Proper Dih.  Improper Dih.          LJ-14
    2.35645e+03    3.62875e+03    2.99324e+03    1.12277e+03   -2.89773e+02
     Coulomb-14        LJ (SR)  Disper. corr.   Coulomb (SR)   Coul. recip.
    3.24423e+04    1.41419e+05   -4.19433e+03   -9.92835e+05    2.58392e+03
      Potential    Kinetic En.   Total Energy  Conserved En.    Temperature
   -8.10772e+05    1.29373e+05   -6.81400e+05    1.98356e+07    3.00728e+02
 Pres. DC (bar) Pressure (bar)   Constr. rmsd
   -1.35234e+02    8.41440e+01    0.00000e+00

           Step           Time
      189600000   379200.00000

   Energies (kJ/mol)
        G96Bond       G96Angle    Proper Dih.  Improper Dih.          LJ-14
    2.53830e+03    3.82174e+03    2.96226e+03    1.17988e+03   -3.72954e+02
     Coulomb-14        LJ (SR)  Disper. corr.   Coulomb (SR)   Coul. recip.
    3.22053e+04    1.39650e+05   -4.18060e+03   -9.88286e+05    2.62463e+03
      Potential    Kinetic En.   Total Energy  Conserved En.    Temperature
   -8.07858e+05    1.29062e+05   -6.78796e+05    1.98396e+07    3.00005e+02
 Pres. DC (bar) Pressure (bar)   Constr. rmsd
   -1.34351e+02   -5.72777e+01    0.00000e+00

           Step           Time
      189650000   379300.00000

   Energies (kJ/mol)
        G96Bond       G96Angle    Proper Dih.  Improper Dih.          LJ-14
    2.38076e+03    3.83717e+03    2.99823e+03    1.10432e+03   -3.21410e+02
     Coulomb-14        LJ (SR)  Disper. corr.   Coulomb (SR)   Coul. recip.
    3.23654e+04    1.40186e+05   -4.20094e+03   -9.89281e+05    2.64649e+03
      Potential    Kinetic En.   Total Energy  Conserved En.    Temperature
   -8.08285e+05    1.28169e+05   -6.80117e+05    1.98445e+07    2.97929e+02
 Pres. DC (bar) Pressure (bar)   Constr. rmsd
   -1.35661e+02    2.31233e+01    0.00000e+00

           Step           Time
      189700000   379400.00000

   Energies (kJ/mol)
        G96Bond       G96Angle    Proper Dih.  Improper Dih.          LJ-14
    2.39780e+03    3.71216e+03    2.83275e+03    1.16624e+03   -2.59754e+02
     Coulomb-14        LJ (SR)  Disper. corr.   Coulomb (SR)   Coul. recip.
    3.22626e+04    1.40684e+05   -4.19975e+03   -9.92680e+05    2.58754e+03
      Potential    Kinetic En.   Total Energy  Conserved En.    Temperature
   -8.11496e+05    1.28270e+05   -6.83226e+05    1.98491e+07    2.98165e+02
 Pres. DC (bar) Pressure (bar)   Constr. rmsd
   -1.35584e+02    3.65143e+01    0.00000e+00

           Step           Time
      189750000   379500.00000

   Energies (kJ/mol)
        G96Bond       G96Angle    Proper Dih.  Improper Dih.          LJ-14
    2.37310e+03    3.92462e+03    2.92915e+03    1.13667e+03   -3.37132e+02
     Coulomb-14        LJ (SR)  Disper. corr.   Coulomb (SR)   Coul. recip.
    3.21116e+04    1.40542e+05   -4.17099e+03   -9.89865e+05    2.63645e+03
      Potential    Kinetic En.   Total Energy  Conserved En.    Temperature
   -8.08720e+05    1.28600e+05   -6.80120e+05    1.98563e+07    2.98931e+02
 Pres. DC (bar) Pressure (bar)   Constr. rmsd
   -1.33734e+02   -1.83152e+02    0.00000e+00

           Step           Time
      189800000   379600.00000

   Energies (kJ/mol)
        G96Bond       G96Angle    Proper Dih.  Improper Dih.          LJ-14
    2.37418e+03    3.84069e+03    2.96839e+03    1.17580e+03   -3.49268e+02
     Coulomb-14        LJ (SR)  Disper. corr.   Coulomb (SR)   Coul. recip.
    3.23845e+04    1.40231e+05   -4.18583e+03   -9.88338e+05    2.54296e+03
      Potential    Kinetic En.   Total Energy  Conserved En.    Temperature
   -8.07355e+05    1.28409e+05   -6.78946e+05    1.98628e+07    2.98488e+02
 Pres. DC (bar) Pressure (bar)   Constr. rmsd
   -1.34687e+02    1.55857e+01    0.00000e+00

           Step           Time
      189850000   379700.00000

   Energies (kJ/mol)
        G96Bond       G96Angle    Proper Dih.  Improper Dih.          LJ-14
    2.35319e+03    3.69588e+03    2.98480e+03    1.11965e+03   -3.86847e+02
     Coulomb-14        LJ (SR)  Disper. corr.   Coulomb (SR)   Coul. recip.
    3.24197e+04    1.43090e+05   -4.19964e+03   -9.96159e+05    2.57585e+03
      Potential    Kinetic En.   Total Energy  Conserved En.    Temperature
   -8.12506e+05    1.28275e+05   -6.84231e+05    1.98671e+07    2.98177e+02
 Pres. DC (bar) Pressure (bar)   Constr. rmsd
   -1.35577e+02    1.12066e+02    0.00000e+00

           Step           Time
      189900000   379800.00000

   Energies (kJ/mol)
        G96Bond       G96Angle    Proper Dih.  Improper Dih.          LJ-14
    2.47989e+03    3.81183e+03    2.95604e+03    1.11869e+03   -3.54092e+02
     Coulomb-14        LJ (SR)  Disper. corr.   Coulomb (SR)   Coul. recip.
    3.22525e+04    1.40709e+05   -4.18927e+03   -9.90678e+05    2.62292e+03
      Potential    Kinetic En.   Total Energy  Conserved En.    Temperature
   -8.09270e+05    1.28991e+05   -6.80279e+05    1.98708e+07    2.99841e+02
 Pres. DC (bar) Pressure (bar)   Constr. rmsd
   -1.34908e+02    1.69029e+01    0.00000e+00

           Step           Time
      189950000   379900.00000

   Energies (kJ/mol)
        G96Bond       G96Angle    Proper Dih.  Improper Dih.          LJ-14
    2.34098e+03    3.78658e+03    3.02150e+03    1.11886e+03   -2.93623e+02
     Coulomb-14        LJ (SR)  Disper. corr.   Coulomb (SR)   Coul. recip.
    3.25267e+04    1.39574e+05   -4.18488e+03   -9.88284e+05    2.69425e+03
      Potential    Kinetic En.   Total Energy  Conserved En.    Temperature
   -8.07700e+05    1.29523e+05   -6.78176e+05    1.98766e+07    3.01078e+02
 Pres. DC (bar) Pressure (bar)   Constr. rmsd
   -1.34626e+02    7.41978e+01    0.00000e+00

           Step           Time
      190000000   380000.00000

   Energies (kJ/mol)
        G96Bond       G96Angle    Proper Dih.  Improper Dih.          LJ-14
    2.38145e+03    3.79988e+03    3.02136e+03    1.15725e+03   -3.42316e+02
     Coulomb-14        LJ (SR)  Disper. corr.   Coulomb (SR)   Coul. recip.
    3.23185e+04    1.40359e+05   -4.19378e+03   -9.89428e+05    2.62886e+03
      Potential    Kinetic En.   Total Energy  Conserved En.    Temperature
   -8.08298e+05    1.29665e+05   -6.78633e+05    1.98831e+07    3.01407e+02
 Pres. DC (bar) Pressure (bar)   Constr. rmsd
   -1.35199e+02    4.82219e+01    0.00000e+00

           Step           Time
      190050000   380100.00000

   Energies (kJ/mol)
        G96Bond       G96Angle    Proper Dih.  Improper Dih.          LJ-14
    2.59869e+03    3.69951e+03    2.93763e+03    1.10838e+03   -3.18163e+02
     Coulomb-14        LJ (SR)  Disper. corr.   Coulomb (SR)   Coul. recip.
    3.23076e+04    1.40808e+05   -4.19083e+03   -9.89895e+05    2.65391e+03
      Potential    Kinetic En.   Total Energy  Conserved En.    Temperature
   -8.08290e+05    1.28866e+05   -6.79424e+05    1.98901e+07    2.99549e+02
 Pres. DC (bar) Pressure (bar)   Constr. rmsd
   -1.35009e+02    6.53474e+01    0.00000e+00

           Step           Time
      190100000   380200.00000

   Energies (kJ/mol)
        G96Bond       G96Angle    Proper Dih.  Improper Dih.          LJ-14
    2.33738e+03    3.75897e+03    2.98478e+03    1.24324e+03   -2.82820e+02
     Coulomb-14        LJ (SR)  Disper. corr.   Coulomb (SR)   Coul. recip.
    3.20518e+04    1.41441e+05   -4.21238e+03   -9.93716e+05    2.54730e+03
      Potential    Kinetic En.   Total Energy  Conserved En.    Temperature
   -8.11847e+05    1.28244e+05   -6.83602e+05    1.98960e+07    2.98105e+02
 Pres. DC (bar) Pressure (bar)   Constr. rmsd
   -1.36400e+02    1.64824e+02    0.00000e+00

           Step           Time
      190150000   380300.00000

   Energies (kJ/mol)
        G96Bond       G96Angle    Proper Dih.  Improper Dih.          LJ-14
    2.26671e+03    3.78837e+03    2.95131e+03    1.20746e+03   -3.42858e+02
     Coulomb-14        LJ (SR)  Disper. corr.   Coulomb (SR)   Coul. recip.
    3.24415e+04    1.41070e+05   -4.18549e+03   -9.91739e+05    2.55769e+03
      Potential    Kinetic En.   Total Energy  Conserved En.    Temperature
   -8.09984e+05    1.29744e+05   -6.80239e+05    1.98994e+07    3.01592e+02
 Pres. DC (bar) Pressure (bar)   Constr. rmsd
   -1.34665e+02    2.41565e+01    0.00000e+00

           Step           Time
      190200000   380400.00000

   Energies (kJ/mol)
        G96Bond       G96Angle    Proper Dih.  Improper Dih.          LJ-14
    2.52661e+03    3.78315e+03    3.00885e+03    1.17695e+03   -3.50849e+02
     Coulomb-14        LJ (SR)  Disper. corr.   Coulomb (SR)   Coul. recip.
    3.22816e+04    1.39051e+05   -4.15331e+03   -9.87117e+05    2.55701e+03
      Potential    Kinetic En.   Total Energy  Conserved En.    Temperature
   -8.07236e+05    1.29601e+05   -6.77635e+05    1.99054e+07    3.01258e+02
 Pres. DC (bar) Pressure (bar)   Constr. rmsd
   -1.32604e+02   -2.70376e+02    0.00000e+00

           Step           Time
      190250000   380500.00000

   Energies (kJ/mol)
        G96Bond       G96Angle    Proper Dih.  Improper Dih.          LJ-14
    2.39007e+03    3.75936e+03    2.88108e+03    1.15009e+03   -3.74189e+02
     Coulomb-14        LJ (SR)  Disper. corr.   Coulomb (SR)   Coul. recip.
    3.23849e+04    1.38153e+05   -4.16110e+03   -9.85918e+05    2.65842e+03
      Potential    Kinetic En.   Total Energy  Conserved En.    Temperature
   -8.07076e+05    1.29659e+05   -6.77418e+05    1.99108e+07    3.01393e+02
 Pres. DC (bar) Pressure (bar)   Constr. rmsd
   -1.33101e+02   -2.74724e+02    0.00000e+00

           Step           Time
      190300000   380600.00000

   Energies (kJ/mol)
        G96Bond       G96Angle    Proper Dih.  Improper Dih.          LJ-14
    2.55420e+03    3.67543e+03    2.98296e+03    1.15546e+03   -3.57434e+02
     Coulomb-14        LJ (SR)  Disper. corr.   Coulomb (SR)   Coul. recip.
    3.21460e+04    1.41295e+05   -4.18779e+03   -9.90190e+05    2.53507e+03
      Potential    Kinetic En.   Total Energy  Conserved En.    Temperature
   -8.08391e+05    1.28809e+05   -6.79581e+05    1.99159e+07    2.99418e+02
 Pres. DC (bar) Pressure (bar)   Constr. rmsd
   -1.34813e+02    7.78455e+01    0.00000e+00

           Step           Time
      190350000   380700.00000

   Energies (kJ/mol)
        G96Bond       G96Angle    Proper Dih.  Improper Dih.          LJ-14
    2.40100e+03    3.76336e+03    2.89556e+03    1.12840e+03   -2.97465e+02
     Coulomb-14        LJ (SR)  Disper. corr.   Coulomb (SR)   Coul. recip.
    3.22614e+04    1.40150e+05   -4.17844e+03   -9.89718e+05    2.67959e+03
      Potential    Kinetic En.   Total Energy  Conserved En.    Temperature
   -8.08914e+05    1.28165e+05   -6.80749e+05    1.99238e+07    2.97920e+02
 Pres. DC (bar) Pressure (bar)   Constr. rmsd
   -1.34212e+02   -1.42907e+01    0.00000e+00

           Step           Time
      190400000   380800.00000

   Energies (kJ/mol)
        G96Bond       G96Angle    Proper Dih.  Improper Dih.          LJ-14
    2.53581e+03    3.81325e+03    2.99634e+03    1.14947e+03   -3.26478e+02
     Coulomb-14        LJ (SR)  Disper. corr.   Coulomb (SR)   Coul. recip.
    3.23431e+04    1.39974e+05   -4.19807e+03   -9.89674e+05    2.55426e+03
      Potential    Kinetic En.   Total Energy  Conserved En.    Temperature
   -8.08832e+05    1.29681e+05   -6.79152e+05    1.99300e+07    3.01444e+02
 Pres. DC (bar) Pressure (bar)   Constr. rmsd
   -1.35476e+02    4.70800e+01    0.00000e+00

           Step           Time
      190450000   380900.00000

   Energies (kJ/mol)
        G96Bond       G96Angle    Proper Dih.  Improper Dih.          LJ-14
    2.47947e+03    3.68499e+03    2.90530e+03    1.13307e+03   -2.89026e+02
     Coulomb-14        LJ (SR)  Disper. corr.   Coulomb (SR)   Coul. recip.
    3.21683e+04    1.39796e+05   -4.16599e+03   -9.87511e+05    2.63118e+03
      Potential    Kinetic En.   Total Energy  Conserved En.    Temperature
   -8.07168e+05    1.28275e+05   -6.78893e+05    1.99356e+07    2.98176e+02
 Pres. DC (bar) Pressure (bar)   Constr. rmsd
   -1.33415e+02   -1.48238e+02    0.00000e+00

           Step           Time
      190500000   381000.00000

   Energies (kJ/mol)
        G96Bond       G96Angle    Proper Dih.  Improper Dih.          LJ-14
    2.50021e+03    3.76120e+03    2.94573e+03    1.13499e+03   -3.38869e+02
     Coulomb-14        LJ (SR)  Disper. corr.   Coulomb (SR)   Coul. recip.
    3.21693e+04    1.40554e+05   -4.16744e+03   -9.90089e+05    2.58257e+03
      Potential    Kinetic En.   Total Energy  Conserved En.    Temperature
   -8.08947e+05    1.29532e+05   -6.79415e+05    1.99400e+07    3.01097e+02
 Pres. DC (bar) Pressure (bar)   Constr. rmsd
   -1.33507e+02   -6.16796e+01    0.00000e+00

Writing checkpoint, step 190509700 at Tue Mar 26 08:33:41 2024


           Step           Time
      190550000   381100.00000

   Energies (kJ/mol)
        G96Bond       G96Angle    Proper Dih.  Improper Dih.          LJ-14
    2.44433e+03    3.88584e+03    2.99405e+03    1.21409e+03   -3.49044e+02
     Coulomb-14        LJ (SR)  Disper. corr.   Coulomb (SR)   Coul. recip.
    3.22501e+04    1.41517e+05   -4.20549e+03   -9.91465e+05    2.56760e+03
      Potential    Kinetic En.   Total Energy  Conserved En.    Temperature
   -8.09146e+05    1.29654e+05   -6.79493e+05    1.99438e+07    3.01381e+02
 Pres. DC (bar) Pressure (bar)   Constr. rmsd
   -1.35954e+02    1.80967e+02    0.00000e+00

           Step           Time
      190600000   381200.00000

   Energies (kJ/mol)
        G96Bond       G96Angle    Proper Dih.  Improper Dih.          LJ-14
    2.59282e+03    3.77473e+03    2.91682e+03    1.11814e+03   -3.76318e+02
     Coulomb-14        LJ (SR)  Disper. corr.   Coulomb (SR)   Coul. recip.
    3.21889e+04    1.42801e+05   -4.20296e+03   -9.92192e+05    2.62797e+03
      Potential    Kinetic En.   Total Energy  Conserved En.    Temperature
   -8.08751e+05    1.29795e+05   -6.78955e+05    1.99528e+07    3.01710e+02
 Pres. DC (bar) Pressure (bar)   Constr. rmsd
   -1.35791e+02    2.96941e+02    0.00000e+00

           Step           Time
      190650000   381300.00000

   Energies (kJ/mol)
        G96Bond       G96Angle    Proper Dih.  Improper Dih.          LJ-14
    2.44885e+03    3.79329e+03    2.95014e+03    1.12885e+03   -3.17469e+02
     Coulomb-14        LJ (SR)  Disper. corr.   Coulomb (SR)   Coul. recip.
    3.23412e+04    1.38492e+05   -4.17804e+03   -9.85666e+05    2.61401e+03
      Potential    Kinetic En.   Total Energy  Conserved En.    Temperature
   -8.06393e+05    1.28952e+05   -6.77442e+05    1.99584e+07    2.99749e+02
 Pres. DC (bar) Pressure (bar)   Constr. rmsd
   -1.34187e+02   -1.42375e+02    0.00000e+00

           Step           Time
      190700000   381400.00000

   Energies (kJ/mol)
        G96Bond       G96Angle    Proper Dih.  Improper Dih.          LJ-14
    2.33295e+03    3.91857e+03    2.92574e+03    1.17129e+03   -3.43069e+02
     Coulomb-14        LJ (SR)  Disper. corr.   Coulomb (SR)   Coul. recip.
    3.23683e+04    1.42086e+05   -4.21070e+03   -9.92649e+05    2.58350e+03
      Potential    Kinetic En.   Total Energy  Conserved En.    Temperature
   -8.09816e+05    1.29087e+05   -6.80729e+05    1.99641e+07    3.00065e+02
 Pres. DC (bar) Pressure (bar)   Constr. rmsd
   -1.36292e+02    1.46384e+02    0.00000e+00

           Step           Time
      190750000   381500.00000

   Energies (kJ/mol)
        G96Bond       G96Angle    Proper Dih.  Improper Dih.          LJ-14
    2.49763e+03    3.78293e+03    2.96176e+03    1.19029e+03   -2.67403e+02
     Coulomb-14        LJ (SR)  Disper. corr.   Coulomb (SR)   Coul. recip.
    3.21603e+04    1.38843e+05   -4.13782e+03   -9.87127e+05    2.57752e+03
      Potential    Kinetic En.   Total Energy  Conserved En.    Temperature
   -8.07519e+05    1.28102e+05   -6.79417e+05    1.99699e+07    2.97775e+02
 Pres. DC (bar) Pressure (bar)   Constr. rmsd
   -1.31618e+02   -1.93474e+02    0.00000e+00

           Step           Time
      190800000   381600.00000

   Energies (kJ/mol)
        G96Bond       G96Angle    Proper Dih.  Improper Dih.          LJ-14
    2.44682e+03    3.79199e+03    2.89560e+03    1.21005e+03   -3.93512e+02
     Coulomb-14        LJ (SR)  Disper. corr.   Coulomb (SR)   Coul. recip.
    3.21374e+04    1.41045e+05   -4.18799e+03   -9.89850e+05    2.54842e+03
      Potential    Kinetic En.   Total Energy  Conserved En.    Temperature
   -8.08356e+05    1.29867e+05   -6.78489e+05    1.99748e+07    3.01877e+02
 Pres. DC (bar) Pressure (bar)   Constr. rmsd
   -1.34826e+02    6.56320e+01    0.00000e+00

           Step           Time
      190850000   381700.00000

   Energies (kJ/mol)
        G96Bond       G96Angle    Proper Dih.  Improper Dih.          LJ-14
    2.34163e+03    3.82321e+03    2.89087e+03    1.16154e+03   -3.45279e+02
     Coulomb-14        LJ (SR)  Disper. corr.   Coulomb (SR)   Coul. recip.
    3.21504e+04    1.40751e+05   -4.18763e+03   -9.91265e+05    2.62110e+03
      Potential    Kinetic En.   Total Energy  Conserved En.    Temperature
   -8.10059e+05    1.27775e+05   -6.82284e+05    1.99808e+07    2.97013e+02
 Pres. DC (bar) Pressure (bar)   Constr. rmsd
   -1.34803e+02   -7.90640e+01    0.00000e+00

           Step           Time
      190900000   381800.00000

   Energies (kJ/mol)
        G96Bond       G96Angle    Proper Dih.  Improper Dih.          LJ-14
    2.44122e+03    3.82014e+03    2.93442e+03    1.25508e+03   -3.42949e+02
     Coulomb-14        LJ (SR)  Disper. corr.   Coulomb (SR)   Coul. recip.
    3.22448e+04    1.39727e+05   -4.17351e+03   -9.87324e+05    2.58403e+03
      Potential    Kinetic En.   Total Energy  Conserved En.    Temperature
   -8.06834e+05    1.30582e+05   -6.76252e+05    1.99862e+07    3.03539e+02
 Pres. DC (bar) Pressure (bar)   Constr. rmsd
   -1.33896e+02   -1.14063e+02    0.00000e+00

           Step           Time
      190950000   381900.00000

   Energies (kJ/mol)
        G96Bond       G96Angle    Proper Dih.  Improper Dih.          LJ-14
    2.50434e+03    3.96239e+03    2.89884e+03    1.07932e+03   -2.81658e+02
     Coulomb-14        LJ (SR)  Disper. corr.   Coulomb (SR)   Coul. recip.
    3.19288e+04    1.39642e+05   -4.19462e+03   -9.89121e+05    2.56147e+03
      Potential    Kinetic En.   Total Energy  Conserved En.    Temperature
   -8.09020e+05    1.28751e+05   -6.80269e+05    1.99913e+07    2.99282e+02
 Pres. DC (bar) Pressure (bar)   Constr. rmsd
   -1.35253e+02    3.55311e+01    0.00000e+00

           Step           Time
      191000000   382000.00000

   Energies (kJ/mol)
        G96Bond       G96Angle    Proper Dih.  Improper Dih.          LJ-14
    2.44923e+03    3.76129e+03    2.86536e+03    1.12719e+03   -3.99905e+02
     Coulomb-14        LJ (SR)  Disper. corr.   Coulomb (SR)   Coul. recip.
    3.21436e+04    1.40490e+05   -4.18303e+03   -9.89662e+05    2.52853e+03
      Potential    Kinetic En.   Total Energy  Conserved En.    Temperature
   -8.08880e+05    1.28938e+05   -6.79943e+05    1.99960e+07    2.99717e+02
 Pres. DC (bar) Pressure (bar)   Constr. rmsd
   -1.34508e+02   -5.08469e+01    0.00000e+00

           Step           Time
      191050000   382100.00000

   Energies (kJ/mol)
        G96Bond       G96Angle    Proper Dih.  Improper Dih.          LJ-14
    2.52934e+03    3.82822e+03    2.90880e+03    1.17509e+03   -2.77880e+02
     Coulomb-14        LJ (SR)  Disper. corr.   Coulomb (SR)   Coul. recip.
    3.21819e+04    1.42156e+05   -4.17223e+03   -9.90911e+05    2.68118e+03
      Potential    Kinetic En.   Total Energy  Conserved En.    Temperature
   -8.07901e+05    1.29842e+05   -6.78059e+05    2.00014e+07    3.01818e+02
 Pres. DC (bar) Pressure (bar)   Constr. rmsd
   -1.33814e+02    2.30418e+02    0.00000e+00

           Step           Time
      191100000   382200.00000

   Energies (kJ/mol)
        G96Bond       G96Angle    Proper Dih.  Improper Dih.          LJ-14
    2.46900e+03    3.67934e+03    2.97894e+03    1.08791e+03   -2.73865e+02
     Coulomb-14        LJ (SR)  Disper. corr.   Coulomb (SR)   Coul. recip.
    3.23307e+04    1.39027e+05   -4.17501e+03   -9.88581e+05    2.58228e+03
      Potential    Kinetic En.   Total Energy  Conserved En.    Temperature
   -8.08874e+05    1.29234e+05   -6.79640e+05    2.00070e+07    3.00406e+02
 Pres. DC (bar) Pressure (bar)   Constr. rmsd
   -1.33992e+02   -2.50857e+02    0.00000e+00

           Step           Time
      191150000   382300.00000

   Energies (kJ/mol)
        G96Bond       G96Angle    Proper Dih.  Improper Dih.          LJ-14
    2.47365e+03    3.68389e+03    2.85438e+03    1.18092e+03   -3.29200e+02
     Coulomb-14        LJ (SR)  Disper. corr.   Coulomb (SR)   Coul. recip.
    3.21656e+04    1.41576e+05   -4.20525e+03   -9.92463e+05    2.62940e+03
      Potential    Kinetic En.   Total Energy  Conserved En.    Temperature
   -8.10433e+05    1.29254e+05   -6.81179e+05    2.00120e+07    3.00452e+02
 Pres. DC (bar) Pressure (bar)   Constr. rmsd
   -1.35939e+02    9.40669e+01    0.00000e+00

           Step           Time
      191200000   382400.00000

   Energies (kJ/mol)
        G96Bond       G96Angle    Proper Dih.  Improper Dih.          LJ-14
    2.52681e+03    3.85982e+03    2.88968e+03    1.23073e+03   -2.68523e+02
     Coulomb-14        LJ (SR)  Disper. corr.   Coulomb (SR)   Coul. recip.
    3.21573e+04    1.40729e+05   -4.20295e+03   -9.90132e+05    2.58762e+03
      Potential    Kinetic En.   Total Energy  Conserved En.    Temperature
   -8.08622e+05    1.29801e+05   -6.78821e+05    2.00164e+07    3.01724e+02
 Pres. DC (bar) Pressure (bar)   Constr. rmsd
   -1.35791e+02    8.40048e+01    0.00000e+00

           Step           Time
      191250000   382500.00000

   Energies (kJ/mol)
        G96Bond       G96Angle    Proper Dih.  Improper Dih.          LJ-14
    2.38304e+03    3.81277e+03    2.94248e+03    1.25213e+03   -2.89510e+02
     Coulomb-14        LJ (SR)  Disper. corr.   Coulomb (SR)   Coul. recip.
    3.21530e+04    1.42249e+05   -4.18429e+03   -9.92679e+05    2.56441e+03
      Potential    Kinetic En.   Total Energy  Conserved En.    Temperature
   -8.09796e+05    1.29830e+05   -6.79966e+05    2.00218e+07    3.01790e+02
 Pres. DC (bar) Pressure (bar)   Constr. rmsd
   -1.34588e+02    1.81261e+02    0.00000e+00

           Step           Time
      191300000   382600.00000

   Energies (kJ/mol)
        G96Bond       G96Angle    Proper Dih.  Improper Dih.          LJ-14
    2.38545e+03    3.75632e+03    2.98888e+03    1.27750e+03   -3.51706e+02
     Coulomb-14        LJ (SR)  Disper. corr.   Coulomb (SR)   Coul. recip.
    3.20473e+04    1.40721e+05   -4.16982e+03   -9.89092e+05    2.53929e+03
      Potential    Kinetic En.   Total Energy  Conserved En.    Temperature
   -8.07898e+05    1.28595e+05   -6.79302e+05    2.00281e+07    2.98920e+02
 Pres. DC (bar) Pressure (bar)   Constr. rmsd
   -1.33660e+02   -3.65552e+01    0.00000e+00

           Step           Time
      191350000   382700.00000

   Energies (kJ/mol)
        G96Bond       G96Angle    Proper Dih.  Improper Dih.          LJ-14
    2.51014e+03    3.78590e+03    2.95664e+03    1.16619e+03   -3.46080e+02
     Coulomb-14        LJ (SR)  Disper. corr.   Coulomb (SR)   Coul. recip.
    3.24382e+04    1.40508e+05   -4.18757e+03   -9.89650e+05    2.60089e+03
      Potential    Kinetic En.   Total Energy  Conserved En.    Temperature
   -8.08218e+05    1.29378e+05   -6.78840e+05    2.00335e+07    3.00739e+02
 Pres. DC (bar) Pressure (bar)   Constr. rmsd
   -1.34799e+02    1.20257e+02    0.00000e+00

           Step           Time
      191400000   382800.00000

   Energies (kJ/mol)
        G96Bond       G96Angle    Proper Dih.  Improper Dih.          LJ-14
    2.36258e+03    3.83637e+03    2.85701e+03    1.17918e+03   -2.89360e+02
     Coulomb-14        LJ (SR)  Disper. corr.   Coulomb (SR)   Coul. recip.
    3.22800e+04    1.40225e+05   -4.16577e+03   -9.89418e+05    2.58129e+03
      Potential    Kinetic En.   Total Energy  Conserved En.    Temperature
   -8.08552e+05    1.29038e+05   -6.79515e+05    2.00397e+07    2.99949e+02
 Pres. DC (bar) Pressure (bar)   Constr. rmsd
   -1.33400e+02    1.04251e+00    0.00000e+00

           Step           Time
      191450000   382900.00000

   Energies (kJ/mol)
        G96Bond       G96Angle    Proper Dih.  Improper Dih.          LJ-14
    2.60404e+03    3.79677e+03    2.87547e+03    1.19789e+03   -3.65695e+02
     Coulomb-14        LJ (SR)  Disper. corr.   Coulomb (SR)   Coul. recip.
    3.21592e+04    1.38756e+05   -4.18701e+03   -9.88988e+05    2.52690e+03
      Potential    Kinetic En.   Total Energy  Conserved En.    Temperature
   -8.09624e+05    1.29269e+05   -6.80355e+05    2.00446e+07    3.00487e+02
 Pres. DC (bar) Pressure (bar)   Constr. rmsd
   -1.34763e+02   -2.90418e+02    0.00000e+00

           Step           Time
      191500000   383000.00000

   Energies (kJ/mol)
        G96Bond       G96Angle    Proper Dih.  Improper Dih.          LJ-14
    2.43589e+03    3.79437e+03    2.91440e+03    1.15964e+03   -2.82711e+02
     Coulomb-14        LJ (SR)  Disper. corr.   Coulomb (SR)   Coul. recip.
    3.20994e+04    1.40666e+05   -4.16772e+03   -9.89336e+05    2.58913e+03
      Potential    Kinetic En.   Total Energy  Conserved En.    Temperature
   -8.08128e+05    1.28952e+05   -6.79176e+05    2.00487e+07    2.99749e+02
 Pres. DC (bar) Pressure (bar)   Constr. rmsd
   -1.33525e+02   -1.01820e+02    0.00000e+00

           Step           Time
      191550000   383100.00000

   Energies (kJ/mol)
        G96Bond       G96Angle    Proper Dih.  Improper Dih.          LJ-14
    2.59682e+03    3.87728e+03    3.03597e+03    1.21124e+03   -2.69297e+02
     Coulomb-14        LJ (SR)  Disper. corr.   Coulomb (SR)   Coul. recip.
    3.23149e+04    1.40656e+05   -4.18552e+03   -9.89617e+05    2.59511e+03
      Potential    Kinetic En.   Total Energy  Conserved En.    Temperature
   -8.07784e+05    1.29579e+05   -6.78205e+05    2.00537e+07    3.01208e+02
 Pres. DC (bar) Pressure (bar)   Constr. rmsd
   -1.34667e+02    1.42380e+02    0.00000e+00

           Step           Time
      191600000   383200.00000

   Energies (kJ/mol)
        G96Bond       G96Angle    Proper Dih.  Improper Dih.          LJ-14
    2.44512e+03    4.06240e+03    2.94812e+03    1.18534e+03   -2.95029e+02
     Coulomb-14        LJ (SR)  Disper. corr.   Coulomb (SR)   Coul. recip.
    3.23488e+04    1.40433e+05   -4.17980e+03   -9.88386e+05    2.53084e+03
      Potential    Kinetic En.   Total Energy  Conserved En.    Temperature
   -8.06907e+05    1.30265e+05   -6.76642e+05    2.00619e+07    3.02801e+02
 Pres. DC (bar) Pressure (bar)   Constr. rmsd
   -1.34299e+02   -1.92253e+01    0.00000e+00

           Step           Time
      191650000   383300.00000

   Energies (kJ/mol)
        G96Bond       G96Angle    Proper Dih.  Improper Dih.          LJ-14
    2.54020e+03    3.93592e+03    2.96577e+03    1.11619e+03   -2.95991e+02
     Coulomb-14        LJ (SR)  Disper. corr.   Coulomb (SR)   Coul. recip.
    3.19642e+04    1.36818e+05   -4.13960e+03   -9.83610e+05    2.66573e+03
      Potential    Kinetic En.   Total Energy  Conserved En.    Temperature
   -8.06039e+05    1.29989e+05   -6.76050e+05    2.00689e+07    3.02160e+02
 Pres. DC (bar) Pressure (bar)   Constr. rmsd
   -1.31731e+02   -3.26298e+02    0.00000e+00

           Step           Time
      191700000   383400.00000

   Energies (kJ/mol)
        G96Bond       G96Angle    Proper Dih.  Improper Dih.          LJ-14
    2.50528e+03    3.72524e+03    3.01869e+03    1.11938e+03   -3.77964e+02
     Coulomb-14        LJ (SR)  Disper. corr.   Coulomb (SR)   Coul. recip.
    3.20085e+04    1.39806e+05   -4.15842e+03   -9.88247e+05    2.49122e+03
      Potential    Kinetic En.   Total Energy  Conserved En.    Temperature
   -8.08109e+05    1.29992e+05   -6.78118e+05    2.00749e+07    3.02167e+02
 Pres. DC (bar) Pressure (bar)   Constr. rmsd
   -1.32930e+02   -3.81791e+02    0.00000e+00

           Step           Time
      191750000   383500.00000

   Energies (kJ/mol)
        G96Bond       G96Angle    Proper Dih.  Improper Dih.          LJ-14
    2.45968e+03    3.78784e+03    3.04467e+03    1.13029e+03   -3.42316e+02
     Coulomb-14        LJ (SR)  Disper. corr.   Coulomb (SR)   Coul. recip.
    3.22555e+04    1.39624e+05   -4.19038e+03   -9.88668e+05    2.64092e+03
      Potential    Kinetic En.   Total Energy  Conserved En.    Temperature
   -8.08258e+05    1.28520e+05   -6.79737e+05    2.00803e+07    2.98746e+02
 Pres. DC (bar) Pressure (bar)   Constr. rmsd
   -1.34980e+02    1.05225e+01    0.00000e+00

           Step           Time
      191800000   383600.00000

   Energies (kJ/mol)
        G96Bond       G96Angle    Proper Dih.  Improper Dih.          LJ-14
    2.38317e+03    3.79193e+03    2.95518e+03    1.12441e+03   -3.56997e+02
     Coulomb-14        LJ (SR)  Disper. corr.   Coulomb (SR)   Coul. recip.
    3.22991e+04    1.41281e+05   -4.17654e+03   -9.90616e+05    2.59972e+03
      Potential    Kinetic En.   Total Energy  Conserved En.    Temperature
   -8.08714e+05    1.28414e+05   -6.80300e+05    2.00875e+07    2.98500e+02
 Pres. DC (bar) Pressure (bar)   Constr. rmsd
   -1.34090e+02   -1.30884e+01    0.00000e+00

           Step           Time
      191850000   383700.00000

   Energies (kJ/mol)
        G96Bond       G96Angle    Proper Dih.  Improper Dih.          LJ-14
    2.46362e+03    3.83508e+03    2.93911e+03    1.16982e+03   -3.82129e+02
     Coulomb-14        LJ (SR)  Disper. corr.   Coulomb (SR)   Coul. recip.
    3.22484e+04    1.41812e+05   -4.19404e+03   -9.90939e+05    2.60498e+03
      Potential    Kinetic En.   Total Energy  Conserved En.    Temperature
   -8.08442e+05    1.28663e+05   -6.79778e+05    2.00952e+07    2.99079e+02
 Pres. DC (bar) Pressure (bar)   Constr. rmsd
   -1.35216e+02    2.70484e+02    0.00000e+00

           Step           Time
      191900000   383800.00000

   Energies (kJ/mol)
        G96Bond       G96Angle    Proper Dih.  Improper Dih.          LJ-14
    2.53260e+03    3.73085e+03    2.99365e+03    1.08972e+03   -3.47275e+02
     Coulomb-14        LJ (SR)  Disper. corr.   Coulomb (SR)   Coul. recip.
    3.21343e+04    1.38691e+05   -4.15900e+03   -9.87160e+05    2.55300e+03
      Potential    Kinetic En.   Total Energy  Conserved En.    Temperature
   -8.07941e+05    1.29811e+05   -6.78130e+05    2.00998e+07    3.01746e+02
 Pres. DC (bar) Pressure (bar)   Constr. rmsd
   -1.32967e+02   -2.91847e+02    0.00000e+00

           Step           Time
      191950000   383900.00000

   Energies (kJ/mol)
        G96Bond       G96Angle    Proper Dih.  Improper Dih.          LJ-14
    2.49011e+03    3.90129e+03    3.00398e+03    1.23159e+03   -2.38158e+02
     Coulomb-14        LJ (SR)  Disper. corr.   Coulomb (SR)   Coul. recip.
    3.22834e+04    1.40389e+05   -4.19330e+03   -9.90945e+05    2.51896e+03
      Potential    Kinetic En.   Total Energy  Conserved En.    Temperature
   -8.09558e+05    1.29322e+05   -6.80236e+05    2.01050e+07    3.00610e+02
 Pres. DC (bar) Pressure (bar)   Constr. rmsd
   -1.35168e+02    1.84995e+02    0.00000e+00

           Step           Time
      192000000   384000.00000

   Energies (kJ/mol)
        G96Bond       G96Angle    Proper Dih.  Improper Dih.          LJ-14
    2.56786e+03    3.77247e+03    2.88900e+03    1.17345e+03   -3.50457e+02
     Coulomb-14        LJ (SR)  Disper. corr.   Coulomb (SR)   Coul. recip.
    3.22006e+04    1.39823e+05   -4.16262e+03   -9.86848e+05    2.53538e+03
      Potential    Kinetic En.   Total Energy  Conserved En.    Temperature
   -8.06399e+05    1.28808e+05   -6.77591e+05    2.01120e+07    2.99415e+02
 Pres. DC (bar) Pressure (bar)   Constr. rmsd
   -1.33199e+02   -7.64137e+01    0.00000e+00

           Step           Time
      192050000   384100.00000

   Energies (kJ/mol)
        G96Bond       G96Angle    Proper Dih.  Improper Dih.          LJ-14
    2.45065e+03    3.67102e+03    3.00856e+03    1.19015e+03   -2.69605e+02
     Coulomb-14        LJ (SR)  Disper. corr.   Coulomb (SR)   Coul. recip.
    3.23933e+04    1.38516e+05   -4.19187e+03   -9.87605e+05    2.52046e+03
      Potential    Kinetic En.   Total Energy  Conserved En.    Temperature
   -8.08316e+05    1.28137e+05   -6.80179e+05    2.01154e+07    2.97856e+02
 Pres. DC (bar) Pressure (bar)   Constr. rmsd
   -1.35076e+02   -9.44775e+01    0.00000e+00

           Step           Time
      192100000   384200.00000

   Energies (kJ/mol)
        G96Bond       G96Angle    Proper Dih.  Improper Dih.          LJ-14
    2.28748e+03    3.93741e+03    2.95994e+03    1.13209e+03   -2.75249e+02
     Coulomb-14        LJ (SR)  Disper. corr.   Coulomb (SR)   Coul. recip.
    3.23020e+04    1.41219e+05   -4.19739e+03   -9.89817e+05    2.49374e+03
      Potential    Kinetic En.   Total Energy  Conserved En.    Temperature
   -8.07958e+05    1.29750e+05   -6.78208e+05    2.01208e+07    3.01605e+02
 Pres. DC (bar) Pressure (bar)   Constr. rmsd
   -1.35432e+02    1.63699e+02    0.00000e+00

           Step           Time
      192150000   384300.00000

   Energies (kJ/mol)
        G96Bond       G96Angle    Proper Dih.  Improper Dih.          LJ-14
    2.31049e+03    3.98359e+03    2.97852e+03    1.22945e+03   -3.46558e+02
     Coulomb-14        LJ (SR)  Disper. corr.   Coulomb (SR)   Coul. recip.
    3.21555e+04    1.41260e+05   -4.17537e+03   -9.90332e+05    2.57804e+03
      Potential    Kinetic En.   Total Energy  Conserved En.    Temperature
   -8.08359e+05    1.29093e+05   -6.79266e+05    2.01261e+07    3.00077e+02
 Pres. DC (bar) Pressure (bar)   Constr. rmsd
   -1.34016e+02    3.31556e+01    0.00000e+00

           Step           Time
      192200000   384400.00000

   Energies (kJ/mol)
        G96Bond       G96Angle    Proper Dih.  Improper Dih.          LJ-14
    2.39338e+03    3.81495e+03    2.90901e+03    1.17928e+03   -3.54740e+02
     Coulomb-14        LJ (SR)  Disper. corr.   Coulomb (SR)   Coul. recip.
    3.21883e+04    1.42281e+05   -4.19504e+03   -9.91444e+05    2.59856e+03
      Potential    Kinetic En.   Total Energy  Conserved En.    Temperature
   -8.08629e+05    1.29085e+05   -6.79544e+05    2.01309e+07    3.00059e+02
 Pres. DC (bar) Pressure (bar)   Constr. rmsd
   -1.35280e+02    1.98088e+02    0.00000e+00

           Step           Time
      192250000   384500.00000

   Energies (kJ/mol)
        G96Bond       G96Angle    Proper Dih.  Improper Dih.          LJ-14
    2.54447e+03    3.78564e+03    2.90972e+03    1.26198e+03   -3.58690e+02
     Coulomb-14        LJ (SR)  Disper. corr.   Coulomb (SR)   Coul. recip.
    3.20537e+04    1.40402e+05   -4.18940e+03   -9.88022e+05    2.59573e+03
      Potential    Kinetic En.   Total Energy  Conserved En.    Temperature
   -8.07018e+05    1.29342e+05   -6.77675e+05    2.01357e+07    3.00658e+02
 Pres. DC (bar) Pressure (bar)   Constr. rmsd
   -1.34917e+02    1.99401e+02    0.00000e+00

           Step           Time
      192300000   384600.00000

   Energies (kJ/mol)
        G96Bond       G96Angle    Proper Dih.  Improper Dih.          LJ-14
    2.46225e+03    4.03256e+03    2.84746e+03    1.17497e+03   -3.29304e+02
     Coulomb-14        LJ (SR)  Disper. corr.   Coulomb (SR)   Coul. recip.
    3.20764e+04    1.39695e+05   -4.19053e+03   -9.88118e+05    2.46943e+03
      Potential    Kinetic En.   Total Energy  Conserved En.    Temperature
   -8.07880e+05    1.28569e+05   -6.79311e+05    2.01399e+07    2.98859e+02
 Pres. DC (bar) Pressure (bar)   Constr. rmsd
   -1.34990e+02    6.66154e+01    0.00000e+00

           Step           Time
      192350000   384700.00000

   Energies (kJ/mol)
        G96Bond       G96Angle    Proper Dih.  Improper Dih.          LJ-14
    2.42780e+03    3.71860e+03    2.99227e+03    1.07441e+03   -3.87754e+02
     Coulomb-14        LJ (SR)  Disper. corr.   Coulomb (SR)   Coul. recip.
    3.22572e+04    1.39914e+05   -4.17411e+03   -9.88711e+05    2.53964e+03
      Potential    Kinetic En.   Total Energy  Conserved En.    Temperature
   -8.08349e+05    1.29411e+05   -6.78938e+05    2.01448e+07    3.00816e+02
 Pres. DC (bar) Pressure (bar)   Constr. rmsd
   -1.33935e+02   -1.02798e+02    0.00000e+00

           Step           Time
      192400000   384800.00000

   Energies (kJ/mol)
        G96Bond       G96Angle    Proper Dih.  Improper Dih.          LJ-14
    2.44200e+03    3.92689e+03    2.84838e+03    1.16844e+03   -3.79628e+02
     Coulomb-14        LJ (SR)  Disper. corr.   Coulomb (SR)   Coul. recip.
    3.23600e+04    1.41341e+05   -4.19461e+03   -9.90732e+05    2.65234e+03
      Potential    Kinetic En.   Total Energy  Conserved En.    Temperature
   -8.08568e+05    1.29394e+05   -6.79174e+05    2.01494e+07    3.00778e+02
 Pres. DC (bar) Pressure (bar)   Constr. rmsd
   -1.35252e+02    4.18665e+01    0.00000e+00

           Step           Time
      192450000   384900.00000

   Energies (kJ/mol)
        G96Bond       G96Angle    Proper Dih.  Improper Dih.          LJ-14
    2.50321e+03    3.76197e+03    2.93832e+03    1.12526e+03   -3.29086e+02
     Coulomb-14        LJ (SR)  Disper. corr.   Coulomb (SR)   Coul. recip.
    3.22954e+04    1.41086e+05   -4.17345e+03   -9.90342e+05    2.62904e+03
      Potential    Kinetic En.   Total Energy  Conserved En.    Temperature
   -8.08505e+05    1.28529e+05   -6.79976e+05    2.01544e+07    2.98766e+02
 Pres. DC (bar) Pressure (bar)   Constr. rmsd
   -1.33892e+02    1.27344e+02    0.00000e+00

           Step           Time
      192500000   385000.00000

   Energies (kJ/mol)
        G96Bond       G96Angle    Proper Dih.  Improper Dih.          LJ-14
    2.36982e+03    3.82626e+03    2.90288e+03    1.17455e+03   -2.66186e+02
     Coulomb-14        LJ (SR)  Disper. corr.   Coulomb (SR)   Coul. recip.
    3.22574e+04    1.41057e+05   -4.18673e+03   -9.91224e+05    2.63675e+03
      Potential    Kinetic En.   Total Energy  Conserved En.    Temperature
   -8.09452e+05    1.29311e+05   -6.80141e+05    2.01580e+07    3.00584e+02
 Pres. DC (bar) Pressure (bar)   Constr. rmsd
   -1.34745e+02    4.74525e+01    0.00000e+00

           Step           Time
      192550000   385100.00000

   Energies (kJ/mol)
        G96Bond       G96Angle    Proper Dih.  Improper Dih.          LJ-14
    2.46247e+03    3.92701e+03    2.89293e+03    1.16068e+03   -3.04503e+02
     Coulomb-14        LJ (SR)  Disper. corr.   Coulomb (SR)   Coul. recip.
    3.24172e+04    1.40872e+05   -4.17165e+03   -9.90832e+05    2.66715e+03
      Potential    Kinetic En.   Total Energy  Conserved En.    Temperature
   -8.08908e+05    1.28714e+05   -6.80194e+05    2.01619e+07    2.99196e+02
 Pres. DC (bar) Pressure (bar)   Constr. rmsd
   -1.33777e+02   -4.26051e+01    0.00000e+00

           Step           Time
      192600000   385200.00000

   Energies (kJ/mol)
        G96Bond       G96Angle    Proper Dih.  Improper Dih.          LJ-14
    2.57450e+03    3.86981e+03    2.99252e+03    1.21789e+03   -2.95778e+02
     Coulomb-14        LJ (SR)  Disper. corr.   Coulomb (SR)   Coul. recip.
    3.24359e+04    1.39928e+05   -4.18612e+03   -9.88620e+05    2.58061e+03
      Potential    Kinetic En.   Total Energy  Conserved En.    Temperature
   -8.07502e+05    1.29566e+05   -6.77936e+05    2.01675e+07    3.01177e+02
 Pres. DC (bar) Pressure (bar)   Constr. rmsd
   -1.34706e+02   -3.31611e+01    0.00000e+00

           Step           Time
      192650000   385300.00000

   Energies (kJ/mol)
        G96Bond       G96Angle    Proper Dih.  Improper Dih.          LJ-14
    2.34189e+03    3.94051e+03    2.85452e+03    1.16599e+03   -3.80751e+02
     Coulomb-14        LJ (SR)  Disper. corr.   Coulomb (SR)   Coul. recip.
    3.24737e+04    1.39018e+05   -4.15004e+03   -9.87275e+05    2.68046e+03
      Potential    Kinetic En.   Total Energy  Conserved En.    Temperature
   -8.07331e+05    1.28811e+05   -6.78519e+05    2.01728e+07    2.99423e+02
 Pres. DC (bar) Pressure (bar)   Constr. rmsd
   -1.32395e+02   -2.48261e+02    0.00000e+00

           Step           Time
      192700000   385400.00000

   Energies (kJ/mol)
        G96Bond       G96Angle    Proper Dih.  Improper Dih.          LJ-14
    2.44392e+03    3.86260e+03    2.99742e+03    1.05121e+03   -3.66118e+02
     Coulomb-14        LJ (SR)  Disper. corr.   Coulomb (SR)   Coul. recip.
    3.22230e+04    1.42117e+05   -4.21435e+03   -9.93271e+05    2.51778e+03
      Potential    Kinetic En.   Total Energy  Conserved En.    Temperature
   -8.10638e+05    1.29830e+05   -6.80808e+05    2.01801e+07    3.01791e+02
 Pres. DC (bar) Pressure (bar)   Constr. rmsd
   -1.36528e+02    1.28303e+02    0.00000e+00

           Step           Time
      192750000   385500.00000

   Energies (kJ/mol)
        G96Bond       G96Angle    Proper Dih.  Improper Dih.          LJ-14
    2.23395e+03    3.71802e+03    2.91182e+03    1.02061e+03   -3.27891e+02
     Coulomb-14        LJ (SR)  Disper. corr.   Coulomb (SR)   Coul. recip.
    3.24284e+04    1.35189e+05   -4.14081e+03   -9.83509e+05    2.58333e+03
      Potential    Kinetic En.   Total Energy  Conserved En.    Temperature
   -8.07893e+05    1.29009e+05   -6.78885e+05    2.01849e+07    2.99882e+02
 Pres. DC (bar) Pressure (bar)   Constr. rmsd
   -1.31807e+02   -7.37498e+02    0.00000e+00

           Step           Time
      192800000   385600.00000

   Energies (kJ/mol)
        G96Bond       G96Angle    Proper Dih.  Improper Dih.          LJ-14
    2.44450e+03    3.84441e+03    2.96524e+03    1.16129e+03   -3.44546e+02
     Coulomb-14        LJ (SR)  Disper. corr.   Coulomb (SR)   Coul. recip.
    3.22782e+04    1.37944e+05   -4.16976e+03   -9.86585e+05    2.59229e+03
      Potential    Kinetic En.   Total Energy  Conserved En.    Temperature
   -8.07869e+05    1.29216e+05   -6.78653e+05    2.01922e+07    3.00365e+02
 Pres. DC (bar) Pressure (bar)   Constr. rmsd
   -1.33656e+02   -3.17217e+02    0.00000e+00

           Step           Time
      192850000   385700.00000

   Energies (kJ/mol)
        G96Bond       G96Angle    Proper Dih.  Improper Dih.          LJ-14
    2.46105e+03    3.70246e+03    2.86439e+03    1.18812e+03   -3.31462e+02
     Coulomb-14        LJ (SR)  Disper. corr.   Coulomb (SR)   Coul. recip.
    3.22545e+04    1.39708e+05   -4.19351e+03   -9.89646e+05    2.57303e+03
      Potential    Kinetic En.   Total Energy  Conserved En.    Temperature
   -8.09419e+05    1.29479e+05   -6.79940e+05    2.01981e+07    3.00975e+02
 Pres. DC (bar) Pressure (bar)   Constr. rmsd
   -1.35182e+02   -8.82694e+01    0.00000e+00

           Step           Time
      192900000   385800.00000

   Energies (kJ/mol)
        G96Bond       G96Angle    Proper Dih.  Improper Dih.          LJ-14
    2.44256e+03    3.63494e+03    2.94016e+03    1.12276e+03   -3.29968e+02
     Coulomb-14        LJ (SR)  Disper. corr.   Coulomb (SR)   Coul. recip.
    3.24153e+04    1.40674e+05   -4.16625e+03   -9.89530e+05    2.53625e+03
      Potential    Kinetic En.   Total Energy  Conserved En.    Temperature
   -8.08259e+05    1.29168e+05   -6.79092e+05    2.02037e+07    3.00251e+02
 Pres. DC (bar) Pressure (bar)   Constr. rmsd
   -1.33431e+02    1.38993e+01    0.00000e+00

           Step           Time
      192950000   385900.00000

   Energies (kJ/mol)
        G96Bond       G96Angle    Proper Dih.  Improper Dih.          LJ-14
    2.42814e+03    3.76316e+03    2.93838e+03    1.14880e+03   -3.61483e+02
     Coulomb-14        LJ (SR)  Disper. corr.   Coulomb (SR)   Coul. recip.
    3.22767e+04    1.39641e+05   -4.17089e+03   -9.88615e+05    2.50815e+03
      Potential    Kinetic En.   Total Energy  Conserved En.    Temperature
   -8.08443e+05    1.28674e+05   -6.79769e+05    2.02081e+07    2.99104e+02
 Pres. DC (bar) Pressure (bar)   Constr. rmsd
   -1.33728e+02   -1.13031e+02    0.00000e+00

           Step           Time
      193000000   386000.00000

   Energies (kJ/mol)
        G96Bond       G96Angle    Proper Dih.  Improper Dih.          LJ-14
    2.54564e+03    4.00420e+03    2.93826e+03    1.28842e+03   -3.76604e+02
     Coulomb-14        LJ (SR)  Disper. corr.   Coulomb (SR)   Coul. recip.
    3.22354e+04    1.40031e+05   -4.18566e+03   -9.88414e+05    2.55791e+03
      Potential    Kinetic En.   Total Energy  Conserved En.    Temperature
   -8.07375e+05    1.29826e+05   -6.77548e+05    2.02124e+07    3.01783e+02
 Pres. DC (bar) Pressure (bar)   Constr. rmsd
   -1.34677e+02   -4.56533e+01    0.00000e+00

           Step           Time
      193050000   386100.00000

   Energies (kJ/mol)
        G96Bond       G96Angle    Proper Dih.  Improper Dih.          LJ-14
    2.56720e+03    3.65205e+03    2.93939e+03    1.06129e+03   -3.49578e+02
     Coulomb-14        LJ (SR)  Disper. corr.   Coulomb (SR)   Coul. recip.
    3.22223e+04    1.41360e+05   -4.23080e+03   -9.90644e+05    2.50599e+03
      Potential    Kinetic En.   Total Energy  Conserved En.    Temperature
   -8.08917e+05    1.29375e+05   -6.79542e+05    2.02177e+07    3.00733e+02
 Pres. DC (bar) Pressure (bar)   Constr. rmsd
   -1.37595e+02    2.63565e+02    0.00000e+00

           Step           Time
      193100000   386200.00000

   Energies (kJ/mol)
        G96Bond       G96Angle    Proper Dih.  Improper Dih.          LJ-14
    2.45556e+03    3.83671e+03    2.91038e+03    1.07859e+03   -3.43763e+02
     Coulomb-14        LJ (SR)  Disper. corr.   Coulomb (SR)   Coul. recip.
    3.23543e+04    1.43626e+05   -4.20305e+03   -9.94249e+05    2.54947e+03
      Potential    Kinetic En.   Total Energy  Conserved En.    Temperature
   -8.09984e+05    1.29926e+05   -6.80058e+05    2.02269e+07    3.02015e+02
 Pres. DC (bar) Pressure (bar)   Constr. rmsd
   -1.35797e+02    2.95448e+02    0.00000e+00

           Step           Time
      193150000   386300.00000

   Energies (kJ/mol)
        G96Bond       G96Angle    Proper Dih.  Improper Dih.          LJ-14
    2.45988e+03    3.83975e+03    3.07189e+03    1.09211e+03   -3.68301e+02
     Coulomb-14        LJ (SR)  Disper. corr.   Coulomb (SR)   Coul. recip.
    3.21867e+04    1.39995e+05   -4.19459e+03   -9.87809e+05    2.59883e+03
      Potential    Kinetic En.   Total Energy  Conserved En.    Temperature
   -8.07127e+05    1.28503e+05   -6.78624e+05    2.02315e+07    2.98707e+02
 Pres. DC (bar) Pressure (bar)   Constr. rmsd
   -1.35251e+02   -9.56659e+01    0.00000e+00

           Step           Time
      193200000   386400.00000

   Energies (kJ/mol)
        G96Bond       G96Angle    Proper Dih.  Improper Dih.          LJ-14
    2.41262e+03    3.76549e+03    2.94619e+03    1.20574e+03   -3.63172e+02
     Coulomb-14        LJ (SR)  Disper. corr.   Coulomb (SR)   Coul. recip.
    3.22646e+04    1.39464e+05   -4.17724e+03   -9.89504e+05    2.58686e+03
      Potential    Kinetic En.   Total Energy  Conserved En.    Temperature
   -8.09399e+05    1.29726e+05   -6.79673e+05    2.02372e+07    3.01550e+02
 Pres. DC (bar) Pressure (bar)   Constr. rmsd
   -1.34135e+02   -1.43180e+02    0.00000e+00

           Step           Time
      193250000   386500.00000

   Energies (kJ/mol)
        G96Bond       G96Angle    Proper Dih.  Improper Dih.          LJ-14
    2.36999e+03    3.68821e+03    2.90713e+03    1.14191e+03   -3.01473e+02
     Coulomb-14        LJ (SR)  Disper. corr.   Coulomb (SR)   Coul. recip.
    3.24250e+04    1.40852e+05   -4.17601e+03   -9.90541e+05    2.64979e+03
      Potential    Kinetic En.   Total Energy  Conserved En.    Temperature
   -8.08985e+05    1.28366e+05   -6.80618e+05    2.02425e+07    2.98388e+02
 Pres. DC (bar) Pressure (bar)   Constr. rmsd
   -1.34056e+02    1.23078e+00    0.00000e+00

           Step           Time
      193300000   386600.00000

   Energies (kJ/mol)
        G96Bond       G96Angle    Proper Dih.  Improper Dih.          LJ-14
    2.38803e+03    3.77085e+03    2.96024e+03    1.22251e+03   -3.49276e+02
     Coulomb-14        LJ (SR)  Disper. corr.   Coulomb (SR)   Coul. recip.
    3.21961e+04    1.41872e+05   -4.20667e+03   -9.92224e+05    2.62155e+03
      Potential    Kinetic En.   Total Energy  Conserved En.    Temperature
   -8.09749e+05    1.29044e+05   -6.80705e+05    2.02471e+07    2.99964e+02
 Pres. DC (bar) Pressure (bar)   Constr. rmsd
   -1.36031e+02    3.06690e+02    0.00000e+00

           Step           Time
      193350000   386700.00000

   Energies (kJ/mol)
        G96Bond       G96Angle    Proper Dih.  Improper Dih.          LJ-14
    2.55275e+03    3.92589e+03    2.85937e+03    1.09832e+03   -3.48861e+02
     Coulomb-14        LJ (SR)  Disper. corr.   Coulomb (SR)   Coul. recip.
    3.23957e+04    1.41828e+05   -4.18589e+03   -9.90152e+05    2.57555e+03
      Potential    Kinetic En.   Total Energy  Conserved En.    Temperature
   -8.07451e+05    1.28139e+05   -6.79312e+05    2.02509e+07    2.97861e+02
 Pres. DC (bar) Pressure (bar)   Constr. rmsd
   -1.34691e+02    1.19863e+02    0.00000e+00

Writing checkpoint, step 193394000 at Tue Mar 26 08:48:41 2024


           Step           Time
      193400000   386800.00000

   Energies (kJ/mol)
        G96Bond       G96Angle    Proper Dih.  Improper Dih.          LJ-14
    2.35145e+03    3.64955e+03    2.96486e+03    1.07040e+03   -2.52902e+02
     Coulomb-14        LJ (SR)  Disper. corr.   Coulomb (SR)   Coul. recip.
    3.24744e+04    1.41418e+05   -4.19918e+03   -9.91313e+05    2.59495e+03
      Potential    Kinetic En.   Total Energy  Conserved En.    Temperature
   -8.09242e+05    1.27787e+05   -6.81455e+05    2.02543e+07    2.97043e+02
 Pres. DC (bar) Pressure (bar)   Constr. rmsd
   -1.35547e+02    2.92859e+02    0.00000e+00

           Step           Time
      193450000   386900.00000

   Energies (kJ/mol)
        G96Bond       G96Angle    Proper Dih.  Improper Dih.          LJ-14
    2.55775e+03    3.77651e+03    2.86993e+03    1.16492e+03   -3.14329e+02
     Coulomb-14        LJ (SR)  Disper. corr.   Coulomb (SR)   Coul. recip.
    3.23153e+04    1.41341e+05   -4.17445e+03   -9.90386e+05    2.49550e+03
      Potential    Kinetic En.   Total Energy  Conserved En.    Temperature
   -8.08354e+05    1.28837e+05   -6.79517e+05    2.02580e+07    2.99482e+02
 Pres. DC (bar) Pressure (bar)   Constr. rmsd
   -1.33956e+02    5.83539e+01    0.00000e+00

           Step           Time
      193500000   387000.00000

   Energies (kJ/mol)
        G96Bond       G96Angle    Proper Dih.  Improper Dih.          LJ-14
    2.43565e+03    3.73668e+03    2.90241e+03    1.15034e+03   -2.48003e+02
     Coulomb-14        LJ (SR)  Disper. corr.   Coulomb (SR)   Coul. recip.
    3.24715e+04    1.41533e+05   -4.16100e+03   -9.91655e+05    2.64754e+03
      Potential    Kinetic En.   Total Energy  Conserved En.    Temperature
   -8.09187e+05    1.28950e+05   -6.80237e+05    2.02628e+07    2.99745e+02
 Pres. DC (bar) Pressure (bar)   Constr. rmsd
   -1.33095e+02   -3.34473e+01    0.00000e+00

           Step           Time
      193550000   387100.00000

   Energies (kJ/mol)
        G96Bond       G96Angle    Proper Dih.  Improper Dih.          LJ-14
    2.41251e+03    3.93420e+03    2.91412e+03    1.10798e+03   -3.30627e+02
     Coulomb-14        LJ (SR)  Disper. corr.   Coulomb (SR)   Coul. recip.
    3.21864e+04    1.39756e+05   -4.18147e+03   -9.89214e+05    2.66265e+03
      Potential    Kinetic En.   Total Energy  Conserved En.    Temperature
   -8.08752e+05    1.29223e+05   -6.79529e+05    2.02678e+07    3.00381e+02
 Pres. DC (bar) Pressure (bar)   Constr. rmsd
   -1.34407e+02   -1.18865e+02    0.00000e+00

           Step           Time
      193600000   387200.00000

   Energies (kJ/mol)
        G96Bond       G96Angle    Proper Dih.  Improper Dih.          LJ-14
    2.40351e+03    3.62755e+03    2.87010e+03    1.14926e+03   -2.51063e+02
     Coulomb-14        LJ (SR)  Disper. corr.   Coulomb (SR)   Coul. recip.
    3.22396e+04    1.40490e+05   -4.19792e+03   -9.90594e+05    2.63530e+03
      Potential    Kinetic En.   Total Energy  Conserved En.    Temperature
   -8.09627e+05    1.29053e+05   -6.80575e+05    2.02722e+07    2.99984e+02
 Pres. DC (bar) Pressure (bar)   Constr. rmsd
   -1.35466e+02    7.90685e+01    0.00000e+00

           Step           Time
      193650000   387300.00000

   Energies (kJ/mol)
        G96Bond       G96Angle    Proper Dih.  Improper Dih.          LJ-14
    2.18181e+03    3.84249e+03    2.88150e+03    1.23509e+03   -2.65190e+02
     Coulomb-14        LJ (SR)  Disper. corr.   Coulomb (SR)   Coul. recip.
    3.22010e+04    1.42101e+05   -4.18330e+03   -9.91805e+05    2.52858e+03
      Potential    Kinetic En.   Total Energy  Conserved En.    Temperature
   -8.09282e+05    1.28226e+05   -6.81056e+05    2.02762e+07    2.98063e+02
 Pres. DC (bar) Pressure (bar)   Constr. rmsd
   -1.34524e+02    1.29677e+02    0.00000e+00

           Step           Time
      193700000   387400.00000

   Energies (kJ/mol)
        G96Bond       G96Angle    Proper Dih.  Improper Dih.          LJ-14
    2.45279e+03    3.97166e+03    2.90780e+03    1.18909e+03   -2.81890e+02
     Coulomb-14        LJ (SR)  Disper. corr.   Coulomb (SR)   Coul. recip.
    3.23349e+04    1.40019e+05   -4.15765e+03   -9.88622e+05    2.52478e+03
      Potential    Kinetic En.   Total Energy  Conserved En.    Temperature
   -8.07662e+05    1.28022e+05   -6.79640e+05    2.02811e+07    2.97588e+02
 Pres. DC (bar) Pressure (bar)   Constr. rmsd
   -1.32881e+02   -2.14174e+02    0.00000e+00

           Step           Time
      193750000   387500.00000

   Energies (kJ/mol)
        G96Bond       G96Angle    Proper Dih.  Improper Dih.          LJ-14
    2.44534e+03    3.82445e+03    3.05570e+03    1.17099e+03   -3.11608e+02
     Coulomb-14        LJ (SR)  Disper. corr.   Coulomb (SR)   Coul. recip.
    3.24084e+04    1.41396e+05   -4.19893e+03   -9.90624e+05    2.59695e+03
      Potential    Kinetic En.   Total Energy  Conserved En.    Temperature
   -8.08237e+05    1.29834e+05   -6.78403e+05    2.02854e+07    3.01801e+02
 Pres. DC (bar) Pressure (bar)   Constr. rmsd
   -1.35531e+02    1.65113e+02    0.00000e+00

           Step           Time
      193800000   387600.00000

   Energies (kJ/mol)
        G96Bond       G96Angle    Proper Dih.  Improper Dih.          LJ-14
    2.49764e+03    3.74073e+03    2.92552e+03    1.15177e+03   -2.48557e+02
     Coulomb-14        LJ (SR)  Disper. corr.   Coulomb (SR)   Coul. recip.
    3.22501e+04    1.38582e+05   -4.16722e+03   -9.87030e+05    2.66707e+03
      Potential    Kinetic En.   Total Energy  Conserved En.    Temperature
   -8.07631e+05    1.30769e+05   -6.76862e+05    2.02901e+07    3.03975e+02
 Pres. DC (bar) Pressure (bar)   Constr. rmsd
   -1.33493e+02   -1.93911e+02    0.00000e+00

           Step           Time
      193850000   387700.00000

   Energies (kJ/mol)
        G96Bond       G96Angle    Proper Dih.  Improper Dih.          LJ-14
    2.46936e+03    3.73002e+03    2.86111e+03    1.20095e+03   -3.49167e+02
     Coulomb-14        LJ (SR)  Disper. corr.   Coulomb (SR)   Coul. recip.
    3.22727e+04    1.40437e+05   -4.18105e+03   -9.89032e+05    2.55338e+03
      Potential    Kinetic En.   Total Energy  Conserved En.    Temperature
   -8.08038e+05    1.28095e+05   -6.79944e+05    2.02934e+07    2.97757e+02
 Pres. DC (bar) Pressure (bar)   Constr. rmsd
   -1.34380e+02    3.42759e+01    0.00000e+00

           Step           Time
      193900000   387800.00000

   Energies (kJ/mol)
        G96Bond       G96Angle    Proper Dih.  Improper Dih.          LJ-14
    2.45083e+03    3.82961e+03    2.94171e+03    1.10142e+03   -2.93213e+02
     Coulomb-14        LJ (SR)  Disper. corr.   Coulomb (SR)   Coul. recip.
    3.24726e+04    1.40238e+05   -4.17120e+03   -9.88530e+05    2.56956e+03
      Potential    Kinetic En.   Total Energy  Conserved En.    Temperature
   -8.07391e+05    1.28362e+05   -6.79028e+05    2.02975e+07    2.98379e+02
 Pres. DC (bar) Pressure (bar)   Constr. rmsd
   -1.33748e+02   -1.77026e+01    0.00000e+00

           Step           Time
      193950000   387900.00000

   Energies (kJ/mol)
        G96Bond       G96Angle    Proper Dih.  Improper Dih.          LJ-14
    2.57271e+03    3.72078e+03    2.98766e+03    1.18346e+03   -3.10332e+02
     Coulomb-14        LJ (SR)  Disper. corr.   Coulomb (SR)   Coul. recip.
    3.23325e+04    1.39963e+05   -4.16043e+03   -9.88344e+05    2.57615e+03
      Potential    Kinetic En.   Total Energy  Conserved En.    Temperature
   -8.07478e+05    1.30132e+05   -6.77347e+05    2.03023e+07    3.02492e+02
 Pres. DC (bar) Pressure (bar)   Constr. rmsd
   -1.33059e+02   -1.99323e+02    0.00000e+00

           Step           Time
      194000000   388000.00000

   Energies (kJ/mol)
        G96Bond       G96Angle    Proper Dih.  Improper Dih.          LJ-14
    2.48534e+03    3.91651e+03    2.90700e+03    1.26156e+03   -3.64855e+02
     Coulomb-14        LJ (SR)  Disper. corr.   Coulomb (SR)   Coul. recip.
    3.20106e+04    1.38110e+05   -4.13523e+03   -9.85449e+05    2.64720e+03
      Potential    Kinetic En.   Total Energy  Conserved En.    Temperature
   -8.06611e+05    1.28738e+05   -6.77873e+05    2.03083e+07    2.99252e+02
 Pres. DC (bar) Pressure (bar)   Constr. rmsd
   -1.31453e+02   -4.74049e+02    0.00000e+00

           Step           Time
      194050000   388100.00000

   Energies (kJ/mol)
        G96Bond       G96Angle    Proper Dih.  Improper Dih.          LJ-14
    2.60796e+03    3.82564e+03    2.81307e+03    1.20799e+03   -3.12238e+02
     Coulomb-14        LJ (SR)  Disper. corr.   Coulomb (SR)   Coul. recip.
    3.22345e+04    1.43011e+05   -4.21194e+03   -9.92974e+05    2.66443e+03
      Potential    Kinetic En.   Total Energy  Conserved En.    Temperature
   -8.09133e+05    1.29301e+05   -6.79832e+05    2.03137e+07    3.00562e+02
 Pres. DC (bar) Pressure (bar)   Constr. rmsd
   -1.36371e+02    3.65731e+02    0.00000e+00

           Step           Time
      194100000   388200.00000

   Energies (kJ/mol)
        G96Bond       G96Angle    Proper Dih.  Improper Dih.          LJ-14
    2.41968e+03    3.89257e+03    2.83612e+03    1.12252e+03   -2.48953e+02
     Coulomb-14        LJ (SR)  Disper. corr.   Coulomb (SR)   Coul. recip.
    3.23945e+04    1.42162e+05   -4.21325e+03   -9.91938e+05    2.50421e+03
      Potential    Kinetic En.   Total Energy  Conserved En.    Temperature
   -8.09068e+05    1.29018e+05   -6.80050e+05    2.03177e+07    2.99903e+02
 Pres. DC (bar) Pressure (bar)   Constr. rmsd
   -1.36456e+02    3.66408e+02    0.00000e+00

           Step           Time
      194150000   388300.00000

   Energies (kJ/mol)
        G96Bond       G96Angle    Proper Dih.  Improper Dih.          LJ-14
    2.45176e+03    3.82989e+03    2.86418e+03    1.12049e+03   -3.29001e+02
     Coulomb-14        LJ (SR)  Disper. corr.   Coulomb (SR)   Coul. recip.
    3.22021e+04    1.39607e+05   -4.16654e+03   -9.89118e+05    2.58546e+03
      Potential    Kinetic En.   Total Energy  Conserved En.    Temperature
   -8.08952e+05    1.29676e+05   -6.79276e+05    2.03230e+07    3.01433e+02
 Pres. DC (bar) Pressure (bar)   Constr. rmsd
   -1.33450e+02   -2.43189e+02    0.00000e+00

           Step           Time
      194200000   388400.00000

   Energies (kJ/mol)
        G96Bond       G96Angle    Proper Dih.  Improper Dih.          LJ-14
    2.48508e+03    3.81808e+03    2.84795e+03    1.26589e+03   -3.31879e+02
     Coulomb-14        LJ (SR)  Disper. corr.   Coulomb (SR)   Coul. recip.
    3.22008e+04    1.40331e+05   -4.18957e+03   -9.88707e+05    2.66012e+03
      Potential    Kinetic En.   Total Energy  Conserved En.    Temperature
   -8.07619e+05    1.29446e+05   -6.78174e+05    2.03296e+07    3.00897e+02
 Pres. DC (bar) Pressure (bar)   Constr. rmsd
   -1.34928e+02    3.13943e+01    0.00000e+00

           Step           Time
      194250000   388500.00000

   Energies (kJ/mol)
        G96Bond       G96Angle    Proper Dih.  Improper Dih.          LJ-14
    2.31774e+03    3.68549e+03    2.88952e+03    1.17658e+03   -3.21595e+02
     Coulomb-14        LJ (SR)  Disper. corr.   Coulomb (SR)   Coul. recip.
    3.22916e+04    1.41246e+05   -4.18446e+03   -9.90016e+05    2.57527e+03
      Potential    Kinetic En.   Total Energy  Conserved En.    Temperature
   -8.08341e+05    1.30115e+05   -6.78226e+05    2.03335e+07    3.02453e+02
 Pres. DC (bar) Pressure (bar)   Constr. rmsd
   -1.34599e+02    1.47605e+02    0.00000e+00

           Step           Time
      194300000   388600.00000

   Energies (kJ/mol)
        G96Bond       G96Angle    Proper Dih.  Improper Dih.          LJ-14
    2.45983e+03    3.78495e+03    2.95307e+03    1.13257e+03   -2.95785e+02
     Coulomb-14        LJ (SR)  Disper. corr.   Coulomb (SR)   Coul. recip.
    3.22175e+04    1.39426e+05   -4.16577e+03   -9.88166e+05    2.55231e+03
      Potential    Kinetic En.   Total Energy  Conserved En.    Temperature
   -8.08101e+05    1.29523e+05   -6.78578e+05    2.03377e+07    3.01077e+02
 Pres. DC (bar) Pressure (bar)   Constr. rmsd
   -1.33400e+02   -1.93491e+02    0.00000e+00

           Step           Time
      194350000   388700.00000

   Energies (kJ/mol)
        G96Bond       G96Angle    Proper Dih.  Improper Dih.          LJ-14
    2.41665e+03    3.93504e+03    2.94586e+03    1.16913e+03   -3.36838e+02
     Coulomb-14        LJ (SR)  Disper. corr.   Coulomb (SR)   Coul. recip.
    3.23817e+04    1.39892e+05   -4.19828e+03   -9.88654e+05    2.61324e+03
      Potential    Kinetic En.   Total Energy  Conserved En.    Temperature
   -8.07835e+05    1.28771e+05   -6.79064e+05    2.03445e+07    2.99330e+02
 Pres. DC (bar) Pressure (bar)   Constr. rmsd
   -1.35489e+02    9.37783e+01    0.00000e+00

           Step           Time
      194400000   388800.00000

   Energies (kJ/mol)
        G96Bond       G96Angle    Proper Dih.  Improper Dih.          LJ-14
    2.43743e+03    3.71868e+03    3.00289e+03    1.15634e+03   -2.76628e+02
     Coulomb-14        LJ (SR)  Disper. corr.   Coulomb (SR)   Coul. recip.
    3.22353e+04    1.42825e+05   -4.20444e+03   -9.92802e+05    2.55765e+03
      Potential    Kinetic En.   Total Energy  Conserved En.    Temperature
   -8.09350e+05    1.29074e+05   -6.80276e+05    2.03517e+07    3.00033e+02
 Pres. DC (bar) Pressure (bar)   Constr. rmsd
   -1.35887e+02    2.61157e+02    0.00000e+00

           Step           Time
      194450000   388900.00000

   Energies (kJ/mol)
        G96Bond       G96Angle    Proper Dih.  Improper Dih.          LJ-14
    2.56351e+03    3.82434e+03    2.83851e+03    1.20600e+03   -3.39531e+02
     Coulomb-14        LJ (SR)  Disper. corr.   Coulomb (SR)   Coul. recip.
    3.24029e+04    1.40017e+05   -4.17050e+03   -9.87382e+05    2.57139e+03
      Potential    Kinetic En.   Total Energy  Conserved En.    Temperature
   -8.06469e+05    1.28894e+05   -6.77575e+05    2.03563e+07    2.99615e+02
 Pres. DC (bar) Pressure (bar)   Constr. rmsd
   -1.33703e+02   -1.15496e+02    0.00000e+00

           Step           Time
      194500000   389000.00000

   Energies (kJ/mol)
        G96Bond       G96Angle    Proper Dih.  Improper Dih.          LJ-14
    2.55126e+03    3.78936e+03    2.90248e+03    1.18569e+03   -3.50445e+02
     Coulomb-14        LJ (SR)  Disper. corr.   Coulomb (SR)   Coul. recip.
    3.21380e+04    1.41533e+05   -4.19163e+03   -9.91431e+05    2.60222e+03
      Potential    Kinetic En.   Total Energy  Conserved En.    Temperature
   -8.09272e+05    1.28663e+05   -6.80609e+05    2.03611e+07    2.99078e+02
 Pres. DC (bar) Pressure (bar)   Constr. rmsd
   -1.35061e+02    7.66367e+01    0.00000e+00

           Step           Time
      194550000   389100.00000

   Energies (kJ/mol)
        G96Bond       G96Angle    Proper Dih.  Improper Dih.          LJ-14
    2.45374e+03    3.77728e+03    2.89726e+03    1.15689e+03   -3.10758e+02
     Coulomb-14        LJ (SR)  Disper. corr.   Coulomb (SR)   Coul. recip.
    3.21768e+04    1.40217e+05   -4.17371e+03   -9.89084e+05    2.64421e+03
      Potential    Kinetic En.   Total Energy  Conserved En.    Temperature
   -8.08245e+05    1.29582e+05   -6.78663e+05    2.03653e+07    3.01215e+02
 Pres. DC (bar) Pressure (bar)   Constr. rmsd
   -1.33909e+02   -1.34504e+01    0.00000e+00

           Step           Time
      194600000   389200.00000

   Energies (kJ/mol)
        G96Bond       G96Angle    Proper Dih.  Improper Dih.          LJ-14
    2.50232e+03    3.73209e+03    3.08163e+03    1.05661e+03   -3.25397e+02
     Coulomb-14        LJ (SR)  Disper. corr.   Coulomb (SR)   Coul. recip.
    3.22470e+04    1.40161e+05   -4.18215e+03   -9.90945e+05    2.53320e+03
      Potential    Kinetic En.   Total Energy  Conserved En.    Temperature
   -8.10138e+05    1.27900e+05   -6.82238e+05    2.03696e+07    2.97304e+02
 Pres. DC (bar) Pressure (bar)   Constr. rmsd
   -1.34451e+02   -1.16232e+02    0.00000e+00

           Step           Time
      194650000   389300.00000

   Energies (kJ/mol)
        G96Bond       G96Angle    Proper Dih.  Improper Dih.          LJ-14
    2.29002e+03    3.86817e+03    2.98880e+03    1.06844e+03   -3.04879e+02
     Coulomb-14        LJ (SR)  Disper. corr.   Coulomb (SR)   Coul. recip.
    3.21845e+04    1.40910e+05   -4.19983e+03   -9.91660e+05    2.53145e+03
      Potential    Kinetic En.   Total Energy  Conserved En.    Temperature
   -8.10324e+05    1.28960e+05   -6.81364e+05    2.03763e+07    2.99769e+02
 Pres. DC (bar) Pressure (bar)   Constr. rmsd
   -1.35589e+02    4.59107e+01    0.00000e+00

           Step           Time
      194700000   389400.00000

   Energies (kJ/mol)
        G96Bond       G96Angle    Proper Dih.  Improper Dih.          LJ-14
    2.38055e+03    3.74033e+03    3.06273e+03    1.12214e+03   -3.21201e+02
     Coulomb-14        LJ (SR)  Disper. corr.   Coulomb (SR)   Coul. recip.
    3.19945e+04    1.40078e+05   -4.17673e+03   -9.88517e+05    2.63805e+03
      Potential    Kinetic En.   Total Energy  Conserved En.    Temperature
   -8.07999e+05    1.28281e+05   -6.79718e+05    2.03825e+07    2.98190e+02
 Pres. DC (bar) Pressure (bar)   Constr. rmsd
   -1.34103e+02    9.46066e+00    0.00000e+00

           Step           Time
      194750000   389500.00000

   Energies (kJ/mol)
        G96Bond       G96Angle    Proper Dih.  Improper Dih.          LJ-14
    2.48317e+03    3.81074e+03    2.91506e+03    1.19379e+03   -2.83685e+02
     Coulomb-14        LJ (SR)  Disper. corr.   Coulomb (SR)   Coul. recip.
    3.22806e+04    1.41404e+05   -4.18605e+03   -9.90730e+05    2.47732e+03
      Potential    Kinetic En.   Total Energy  Conserved En.    Temperature
   -8.08635e+05    1.28261e+05   -6.80374e+05    2.03891e+07    2.98144e+02
 Pres. DC (bar) Pressure (bar)   Constr. rmsd
   -1.34702e+02    4.36053e+01    0.00000e+00

           Step           Time
      194800000   389600.00000

   Energies (kJ/mol)
        G96Bond       G96Angle    Proper Dih.  Improper Dih.          LJ-14
    2.45411e+03    3.60566e+03    2.85290e+03    1.21273e+03   -3.51938e+02
     Coulomb-14        LJ (SR)  Disper. corr.   Coulomb (SR)   Coul. recip.
    3.23642e+04    1.40278e+05   -4.16579e+03   -9.90203e+05    2.64539e+03
      Potential    Kinetic En.   Total Energy  Conserved En.    Temperature
   -8.09308e+05    1.28261e+05   -6.81047e+05    2.03941e+07    2.98143e+02
 Pres. DC (bar) Pressure (bar)   Constr. rmsd
   -1.33401e+02   -1.60656e+02    0.00000e+00

           Step           Time
      194850000   389700.00000

   Energies (kJ/mol)
        G96Bond       G96Angle    Proper Dih.  Improper Dih.          LJ-14
    2.36857e+03    3.96031e+03    2.97788e+03    1.12519e+03   -4.03315e+02
     Coulomb-14        LJ (SR)  Disper. corr.   Coulomb (SR)   Coul. recip.
    3.20346e+04    1.39008e+05   -4.16175e+03   -9.88664e+05    2.57775e+03
      Potential    Kinetic En.   Total Energy  Conserved En.    Temperature
   -8.09177e+05    1.29037e+05   -6.80140e+05    2.03997e+07    2.99948e+02
 Pres. DC (bar) Pressure (bar)   Constr. rmsd
   -1.33143e+02   -3.44503e+02    0.00000e+00

           Step           Time
      194900000   389800.00000

   Energies (kJ/mol)
        G96Bond       G96Angle    Proper Dih.  Improper Dih.          LJ-14
    2.44746e+03    4.13857e+03    2.97183e+03    1.11518e+03   -3.61154e+02
     Coulomb-14        LJ (SR)  Disper. corr.   Coulomb (SR)   Coul. recip.
    3.18765e+04    1.40780e+05   -4.16563e+03   -9.89687e+05    2.60683e+03
      Potential    Kinetic En.   Total Energy  Conserved En.    Temperature
   -8.08278e+05    1.29226e+05   -6.79052e+05    2.04063e+07    3.00386e+02
 Pres. DC (bar) Pressure (bar)   Constr. rmsd
   -1.33391e+02   -9.04007e+01    0.00000e+00

           Step           Time
      194950000   389900.00000

   Energies (kJ/mol)
        G96Bond       G96Angle    Proper Dih.  Improper Dih.          LJ-14
    2.48812e+03    3.81000e+03    2.99602e+03    1.23740e+03   -3.83893e+02
     Coulomb-14        LJ (SR)  Disper. corr.   Coulomb (SR)   Coul. recip.
    3.20625e+04    1.40580e+05   -4.19476e+03   -9.90477e+05    2.54118e+03
      Potential    Kinetic En.   Total Energy  Conserved En.    Temperature
   -8.09341e+05    1.29322e+05   -6.80019e+05    2.04106e+07    3.00609e+02
 Pres. DC (bar) Pressure (bar)   Constr. rmsd
   -1.35262e+02    1.11082e+02    0.00000e+00

           Step           Time
      195000000   390000.00000

   Energies (kJ/mol)
        G96Bond       G96Angle    Proper Dih.  Improper Dih.          LJ-14
    2.54549e+03    3.65613e+03    2.82368e+03    1.16843e+03   -2.59843e+02
     Coulomb-14        LJ (SR)  Disper. corr.   Coulomb (SR)   Coul. recip.
    3.24750e+04    1.40345e+05   -4.21363e+03   -9.90728e+05    2.55763e+03
      Potential    Kinetic En.   Total Energy  Conserved En.    Temperature
   -8.09631e+05    1.28507e+05   -6.81124e+05    2.04147e+07    2.98716e+02
 Pres. DC (bar) Pressure (bar)   Constr. rmsd
   -1.36481e+02   -1.49690e+01    0.00000e+00

           Step           Time
      195050000   390100.00000

   Energies (kJ/mol)
        G96Bond       G96Angle    Proper Dih.  Improper Dih.          LJ-14
    2.58708e+03    3.72264e+03    2.91611e+03    1.11587e+03   -3.46544e+02
     Coulomb-14        LJ (SR)  Disper. corr.   Coulomb (SR)   Coul. recip.
    3.23073e+04    1.41883e+05   -4.19726e+03   -9.91544e+05    2.50531e+03
      Potential    Kinetic En.   Total Energy  Conserved En.    Temperature
   -8.09050e+05    1.28486e+05   -6.80564e+05    2.04200e+07    2.98667e+02
 Pres. DC (bar) Pressure (bar)   Constr. rmsd
   -1.35423e+02    9.53667e+01    0.00000e+00

           Step           Time
      195100000   390200.00000

   Energies (kJ/mol)
        G96Bond       G96Angle    Proper Dih.  Improper Dih.          LJ-14
    2.49229e+03    3.83593e+03    2.98176e+03    1.12802e+03   -3.02742e+02
     Coulomb-14        LJ (SR)  Disper. corr.   Coulomb (SR)   Coul. recip.
    3.21585e+04    1.41802e+05   -4.21450e+03   -9.92436e+05    2.61254e+03
      Potential    Kinetic En.   Total Energy  Conserved En.    Temperature
   -8.09943e+05    1.28811e+05   -6.81131e+05    2.04282e+07    2.99423e+02
 Pres. DC (bar) Pressure (bar)   Constr. rmsd
   -1.36538e+02    2.65601e+02    0.00000e+00

           Step           Time
      195150000   390300.00000

   Energies (kJ/mol)
        G96Bond       G96Angle    Proper Dih.  Improper Dih.          LJ-14
    2.47795e+03    3.71896e+03    3.00763e+03    1.06610e+03   -3.33423e+02
     Coulomb-14        LJ (SR)  Disper. corr.   Coulomb (SR)   Coul. recip.
    3.22617e+04    1.40047e+05   -4.16167e+03   -9.87737e+05    2.64211e+03
      Potential    Kinetic En.   Total Energy  Conserved En.    Temperature
   -8.07011e+05    1.29597e+05   -6.77414e+05    2.04340e+07    3.01250e+02
 Pres. DC (bar) Pressure (bar)   Constr. rmsd
   -1.33138e+02   -1.24599e+02    0.00000e+00

           Step           Time
      195200000   390400.00000

   Energies (kJ/mol)
        G96Bond       G96Angle    Proper Dih.  Improper Dih.          LJ-14
    2.39571e+03    3.78100e+03    2.86812e+03    1.09452e+03   -2.78082e+02
     Coulomb-14        LJ (SR)  Disper. corr.   Coulomb (SR)   Coul. recip.
    3.22618e+04    1.40263e+05   -4.20422e+03   -9.91412e+05    2.55644e+03
      Potential    Kinetic En.   Total Energy  Conserved En.    Temperature
   -8.10674e+05    1.29439e+05   -6.81236e+05    2.04414e+07    3.00881e+02
 Pres. DC (bar) Pressure (bar)   Constr. rmsd
   -1.35873e+02   -3.68832e+01    0.00000e+00

           Step           Time
      195250000   390500.00000

   Energies (kJ/mol)
        G96Bond       G96Angle    Proper Dih.  Improper Dih.          LJ-14
    2.43173e+03    3.89684e+03    2.97565e+03    1.17967e+03   -3.43965e+02
     Coulomb-14        LJ (SR)  Disper. corr.   Coulomb (SR)   Coul. recip.
    3.21280e+04    1.41155e+05   -4.20003e+03   -9.89677e+05    2.62582e+03
      Potential    Kinetic En.   Total Energy  Conserved En.    Temperature
   -8.07828e+05    1.28164e+05   -6.79664e+05    2.04468e+07    2.97918e+02
 Pres. DC (bar) Pressure (bar)   Constr. rmsd
   -1.35602e+02    8.18446e+01    0.00000e+00

           Step           Time
      195300000   390600.00000

   Energies (kJ/mol)
        G96Bond       G96Angle    Proper Dih.  Improper Dih.          LJ-14
    2.54130e+03    3.98993e+03    3.01861e+03    1.15424e+03   -3.19243e+02
     Coulomb-14        LJ (SR)  Disper. corr.   Coulomb (SR)   Coul. recip.
    3.19606e+04    1.39908e+05   -4.17227e+03   -9.89052e+05    2.51045e+03
      Potential    Kinetic En.   Total Energy  Conserved En.    Temperature
   -8.08460e+05    1.29754e+05   -6.78706e+05    2.04542e+07    3.01613e+02
 Pres. DC (bar) Pressure (bar)   Constr. rmsd
   -1.33817e+02   -1.36382e+02    0.00000e+00

           Step           Time
      195350000   390700.00000

   Energies (kJ/mol)
        G96Bond       G96Angle    Proper Dih.  Improper Dih.          LJ-14
    2.38119e+03    3.86530e+03    2.96597e+03    1.12541e+03   -3.51793e+02
     Coulomb-14        LJ (SR)  Disper. corr.   Coulomb (SR)   Coul. recip.
    3.20224e+04    1.41006e+05   -4.20474e+03   -9.89737e+05    2.65220e+03
      Potential    Kinetic En.   Total Energy  Conserved En.    Temperature
   -8.08275e+05    1.28930e+05   -6.79345e+05    2.04609e+07    2.99699e+02
 Pres. DC (bar) Pressure (bar)   Constr. rmsd
   -1.35906e+02    9.08356e+01    0.00000e+00

           Step           Time
      195400000   390800.00000

   Energies (kJ/mol)
        G96Bond       G96Angle    Proper Dih.  Improper Dih.          LJ-14
    2.42003e+03    3.67716e+03    3.11714e+03    1.08618e+03   -2.21183e+02
     Coulomb-14        LJ (SR)  Disper. corr.   Coulomb (SR)   Coul. recip.
    3.22887e+04    1.42198e+05   -4.22768e+03   -9.91938e+05    2.55373e+03
      Potential    Kinetic En.   Total Energy  Conserved En.    Temperature
   -8.09047e+05    1.28969e+05   -6.80077e+05    2.04687e+07    2.99790e+02
 Pres. DC (bar) Pressure (bar)   Constr. rmsd
   -1.37392e+02    4.43894e+02    0.00000e+00

           Step           Time
      195450000   390900.00000

   Energies (kJ/mol)
        G96Bond       G96Angle    Proper Dih.  Improper Dih.          LJ-14
    2.58844e+03    3.85747e+03    2.93704e+03    1.20360e+03   -2.71091e+02
     Coulomb-14        LJ (SR)  Disper. corr.   Coulomb (SR)   Coul. recip.
    3.20645e+04    1.40146e+05   -4.17322e+03   -9.89307e+05    2.63246e+03
      Potential    Kinetic En.   Total Energy  Conserved En.    Temperature
   -8.08322e+05    1.30007e+05   -6.78315e+05    2.04745e+07    3.02203e+02
 Pres. DC (bar) Pressure (bar)   Constr. rmsd
   -1.33877e+02   -2.01100e+01    0.00000e+00

           Step           Time
      195500000   391000.00000

   Energies (kJ/mol)
        G96Bond       G96Angle    Proper Dih.  Improper Dih.          LJ-14
    2.44061e+03    3.79150e+03    2.87679e+03    1.20588e+03   -2.26380e+02
     Coulomb-14        LJ (SR)  Disper. corr.   Coulomb (SR)   Coul. recip.
    3.21843e+04    1.40782e+05   -4.19696e+03   -9.90118e+05    2.51547e+03
      Potential    Kinetic En.   Total Energy  Conserved En.    Temperature
   -8.08744e+05    1.29424e+05   -6.79320e+05    2.04783e+07    3.00848e+02
 Pres. DC (bar) Pressure (bar)   Constr. rmsd
   -1.35404e+02    1.39295e+02    0.00000e+00

           Step           Time
      195550000   391100.00000

   Energies (kJ/mol)
        G96Bond       G96Angle    Proper Dih.  Improper Dih.          LJ-14
    2.46444e+03    3.91759e+03    2.95828e+03    1.23323e+03   -2.78551e+02
     Coulomb-14        LJ (SR)  Disper. corr.   Coulomb (SR)   Coul. recip.
    3.19431e+04    1.43922e+05   -4.19973e+03   -9.94675e+05    2.60360e+03
      Potential    Kinetic En.   Total Energy  Conserved En.    Temperature
   -8.10111e+05    1.29674e+05   -6.80438e+05    2.04838e+07    3.01427e+02
 Pres. DC (bar) Pressure (bar)   Constr. rmsd
   -1.35583e+02    4.41229e+02    0.00000e+00

           Step           Time
      195600000   391200.00000

   Energies (kJ/mol)
        G96Bond       G96Angle    Proper Dih.  Improper Dih.          LJ-14
    2.45590e+03    3.68218e+03    2.92334e+03    1.07558e+03   -3.00698e+02
     Coulomb-14        LJ (SR)  Disper. corr.   Coulomb (SR)   Coul. recip.
    3.19481e+04    1.41498e+05   -4.20262e+03   -9.91686e+05    2.56206e+03
      Potential    Kinetic En.   Total Energy  Conserved En.    Temperature
   -8.10044e+05    1.29318e+05   -6.80726e+05    2.04887e+07    3.00600e+02
 Pres. DC (bar) Pressure (bar)   Constr. rmsd
   -1.35769e+02    1.97244e+02    0.00000e+00

           Step           Time
      195650000   391300.00000

   Energies (kJ/mol)
        G96Bond       G96Angle    Proper Dih.  Improper Dih.          LJ-14
    2.54348e+03    3.84180e+03    3.05121e+03    1.19120e+03   -3.76258e+02
     Coulomb-14        LJ (SR)  Disper. corr.   Coulomb (SR)   Coul. recip.
    3.20299e+04    1.39879e+05   -4.14549e+03   -9.88532e+05    2.65290e+03
      Potential    Kinetic En.   Total Energy  Conserved En.    Temperature
   -8.07864e+05    1.28974e+05   -6.78890e+05    2.04940e+07    2.99802e+02
 Pres. DC (bar) Pressure (bar)   Constr. rmsd
   -1.32106e+02   -2.30396e+02    0.00000e+00

           Step           Time
      195700000   391400.00000

   Energies (kJ/mol)
        G96Bond       G96Angle    Proper Dih.  Improper Dih.          LJ-14
    2.47029e+03    3.74700e+03    3.01364e+03    1.08712e+03   -3.01452e+02
     Coulomb-14        LJ (SR)  Disper. corr.   Coulomb (SR)   Coul. recip.
    3.22922e+04    1.41599e+05   -4.19780e+03   -9.90667e+05    2.53958e+03
      Potential    Kinetic En.   Total Energy  Conserved En.    Temperature
   -8.08417e+05    1.28758e+05   -6.79659e+05    2.04996e+07    2.99299e+02
 Pres. DC (bar) Pressure (bar)   Constr. rmsd
   -1.35458e+02    2.72366e+02    0.00000e+00

           Step           Time
      195750000   391500.00000

   Energies (kJ/mol)
        G96Bond       G96Angle    Proper Dih.  Improper Dih.          LJ-14
    2.52095e+03    3.77186e+03    2.93810e+03    1.17760e+03   -3.30144e+02
     Coulomb-14        LJ (SR)  Disper. corr.   Coulomb (SR)   Coul. recip.
    3.22209e+04    1.40853e+05   -4.18123e+03   -9.90061e+05    2.55686e+03
      Potential    Kinetic En.   Total Energy  Conserved En.    Temperature
   -8.08533e+05    1.29118e+05   -6.79415e+05    2.05044e+07    3.00135e+02
 Pres. DC (bar) Pressure (bar)   Constr. rmsd
   -1.34392e+02   -1.28104e+02    0.00000e+00

           Step           Time
      195800000   391600.00000

   Energies (kJ/mol)
        G96Bond       G96Angle    Proper Dih.  Improper Dih.          LJ-14
    2.40346e+03    3.85510e+03    2.95162e+03    1.11346e+03   -2.26596e+02
     Coulomb-14        LJ (SR)  Disper. corr.   Coulomb (SR)   Coul. recip.
    3.23265e+04    1.41310e+05   -4.20216e+03   -9.91634e+05    2.51881e+03
      Potential    Kinetic En.   Total Energy  Conserved En.    Temperature
   -8.09584e+05    1.28663e+05   -6.80921e+05    2.05102e+07    2.99078e+02
 Pres. DC (bar) Pressure (bar)   Constr. rmsd
   -1.35740e+02    1.66695e+02    0.00000e+00

           Step           Time
      195850000   391700.00000

   Energies (kJ/mol)
        G96Bond       G96Angle    Proper Dih.  Improper Dih.          LJ-14
    2.48170e+03    3.83899e+03    3.05869e+03    1.14431e+03   -3.11909e+02
     Coulomb-14        LJ (SR)  Disper. corr.   Coulomb (SR)   Coul. recip.
    3.22585e+04    1.39588e+05   -4.17041e+03   -9.88593e+05    2.66710e+03
      Potential    Kinetic En.   Total Energy  Conserved En.    Temperature
   -8.08038e+05    1.28007e+05   -6.80032e+05    2.05140e+07    2.97552e+02
 Pres. DC (bar) Pressure (bar)   Constr. rmsd
   -1.33697e+02   -2.60342e+02    0.00000e+00

           Step           Time
      195900000   391800.00000

   Energies (kJ/mol)
        G96Bond       G96Angle    Proper Dih.  Improper Dih.          LJ-14
    2.49866e+03    3.81791e+03    3.02679e+03    1.12728e+03   -3.83101e+02
     Coulomb-14        LJ (SR)  Disper. corr.   Coulomb (SR)   Coul. recip.
    3.19420e+04    1.39248e+05   -4.18963e+03   -9.88438e+05    2.56698e+03
      Potential    Kinetic En.   Total Energy  Conserved En.    Temperature
   -8.08783e+05    1.29138e+05   -6.79645e+05    2.05190e+07    3.00182e+02
 Pres. DC (bar) Pressure (bar)   Constr. rmsd
   -1.34932e+02   -2.64086e+02    0.00000e+00

           Step           Time
      195950000   391900.00000

   Energies (kJ/mol)
        G96Bond       G96Angle    Proper Dih.  Improper Dih.          LJ-14
    2.41128e+03    3.90338e+03    2.95987e+03    1.18669e+03   -3.70199e+02
     Coulomb-14        LJ (SR)  Disper. corr.   Coulomb (SR)   Coul. recip.
    3.21107e+04    1.40692e+05   -4.16339e+03   -9.88711e+05    2.62847e+03
      Potential    Kinetic En.   Total Energy  Conserved En.    Temperature
   -8.07352e+05    1.28742e+05   -6.78610e+05    2.05245e+07    2.99261e+02
 Pres. DC (bar) Pressure (bar)   Constr. rmsd
   -1.33248e+02   -7.10198e+01    0.00000e+00

           Step           Time
      196000000   392000.00000

   Energies (kJ/mol)
        G96Bond       G96Angle    Proper Dih.  Improper Dih.          LJ-14
    2.50724e+03    3.72958e+03    2.90409e+03    1.21276e+03   -3.18476e+02
     Coulomb-14        LJ (SR)  Disper. corr.   Coulomb (SR)   Coul. recip.
    3.22107e+04    1.42732e+05   -4.18117e+03   -9.91960e+05    2.57230e+03
      Potential    Kinetic En.   Total Energy  Conserved En.    Temperature
   -8.08591e+05    1.29379e+05   -6.79212e+05    2.05300e+07    3.00742e+02
 Pres. DC (bar) Pressure (bar)   Constr. rmsd
   -1.34388e+02    1.76158e+02    0.00000e+00

           Step           Time
      196050000   392100.00000

   Energies (kJ/mol)
        G96Bond       G96Angle    Proper Dih.  Improper Dih.          LJ-14
    2.51839e+03    3.89803e+03    2.90432e+03    1.07752e+03   -3.55751e+02
     Coulomb-14        LJ (SR)  Disper. corr.   Coulomb (SR)   Coul. recip.
    3.24248e+04    1.39777e+05   -4.19266e+03   -9.88718e+05    2.62016e+03
      Potential    Kinetic En.   Total Energy  Conserved En.    Temperature
   -8.08046e+05    1.29445e+05   -6.78601e+05    2.05343e+07    3.00897e+02
 Pres. DC (bar) Pressure (bar)   Constr. rmsd
   -1.35127e+02    1.18795e+01    0.00000e+00

           Step           Time
      196100000   392200.00000

   Energies (kJ/mol)
        G96Bond       G96Angle    Proper Dih.  Improper Dih.          LJ-14
    2.33817e+03    3.93979e+03    2.96918e+03    1.13067e+03   -3.13687e+02
     Coulomb-14        LJ (SR)  Disper. corr.   Coulomb (SR)   Coul. recip.
    3.23000e+04    1.41180e+05   -4.18507e+03   -9.91228e+05    2.50768e+03
      Potential    Kinetic En.   Total Energy  Conserved En.    Temperature
   -8.09362e+05    1.29273e+05   -6.80088e+05    2.05399e+07    3.00497e+02
 Pres. DC (bar) Pressure (bar)   Constr. rmsd
   -1.34639e+02    1.52766e+02    0.00000e+00

           Step           Time
      196150000   392300.00000

   Energies (kJ/mol)
        G96Bond       G96Angle    Proper Dih.  Improper Dih.          LJ-14
    2.39292e+03    3.80502e+03    2.89862e+03    1.18532e+03   -2.88065e+02
     Coulomb-14        LJ (SR)  Disper. corr.   Coulomb (SR)   Coul. recip.
    3.23542e+04    1.40838e+05   -4.19871e+03   -9.90162e+05    2.57873e+03
      Potential    Kinetic En.   Total Energy  Conserved En.    Temperature
   -8.08596e+05    1.30039e+05   -6.78557e+05    2.05464e+07    3.02278e+02
 Pres. DC (bar) Pressure (bar)   Constr. rmsd
   -1.35516e+02    1.13375e+02    0.00000e+00

           Step           Time
      196200000   392400.00000

   Energies (kJ/mol)
        G96Bond       G96Angle    Proper Dih.  Improper Dih.          LJ-14
    2.49634e+03    3.91289e+03    3.02437e+03    1.17217e+03   -3.81382e+02
     Coulomb-14        LJ (SR)  Disper. corr.   Coulomb (SR)   Coul. recip.
    3.19969e+04    1.39590e+05   -4.16584e+03   -9.87653e+05    2.60906e+03
      Potential    Kinetic En.   Total Energy  Conserved En.    Temperature
   -8.07398e+05    1.28994e+05   -6.78404e+05    2.05514e+07    2.99848e+02
 Pres. DC (bar) Pressure (bar)   Constr. rmsd
   -1.33405e+02   -1.16684e+02    0.00000e+00

           Step           Time
      196250000   392500.00000

   Energies (kJ/mol)
        G96Bond       G96Angle    Proper Dih.  Improper Dih.          LJ-14
    2.37186e+03    3.91065e+03    3.01991e+03    1.26270e+03   -3.69289e+02
     Coulomb-14        LJ (SR)  Disper. corr.   Coulomb (SR)   Coul. recip.
    3.21132e+04    1.42599e+05   -4.22396e+03   -9.92542e+05    2.61753e+03
      Potential    Kinetic En.   Total Energy  Conserved En.    Temperature
   -8.09240e+05    1.29296e+05   -6.79945e+05    2.05559e+07    3.00548e+02
 Pres. DC (bar) Pressure (bar)   Constr. rmsd
   -1.37150e+02    3.50308e+02    0.00000e+00

Writing checkpoint, step 196274900 at Tue Mar 26 09:03:41 2024


           Step           Time
      196300000   392600.00000

   Energies (kJ/mol)
        G96Bond       G96Angle    Proper Dih.  Improper Dih.          LJ-14
    2.45810e+03    3.79936e+03    3.08752e+03    1.09437e+03   -3.60492e+02
     Coulomb-14        LJ (SR)  Disper. corr.   Coulomb (SR)   Coul. recip.
    3.21598e+04    1.43048e+05   -4.22491e+03   -9.92706e+05    2.62675e+03
      Potential    Kinetic En.   Total Energy  Conserved En.    Temperature
   -8.09018e+05    1.30415e+05   -6.78602e+05    2.05613e+07    3.03151e+02
 Pres. DC (bar) Pressure (bar)   Constr. rmsd
   -1.37212e+02    3.79261e+02    0.00000e+00

           Step           Time
      196350000   392700.00000

   Energies (kJ/mol)
        G96Bond       G96Angle    Proper Dih.  Improper Dih.          LJ-14
    2.51274e+03    3.99333e+03    2.86281e+03    1.21343e+03   -3.96642e+02
     Coulomb-14        LJ (SR)  Disper. corr.   Coulomb (SR)   Coul. recip.
    3.21189e+04    1.39462e+05   -4.18139e+03   -9.88182e+05    2.62556e+03
      Potential    Kinetic En.   Total Energy  Conserved En.    Temperature
   -8.07972e+05    1.30127e+05   -6.77844e+05    2.05674e+07    3.02481e+02
 Pres. DC (bar) Pressure (bar)   Constr. rmsd
   -1.34402e+02   -1.49680e+02    0.00000e+00

           Step           Time
      196400000   392800.00000

   Energies (kJ/mol)
        G96Bond       G96Angle    Proper Dih.  Improper Dih.          LJ-14
    2.48883e+03    3.93172e+03    2.87837e+03    1.11205e+03   -3.71976e+02
     Coulomb-14        LJ (SR)  Disper. corr.   Coulomb (SR)   Coul. recip.
    3.19818e+04    1.40184e+05   -4.18820e+03   -9.89624e+05    2.57171e+03
      Potential    Kinetic En.   Total Energy  Conserved En.    Temperature
   -8.09036e+05    1.29964e+05   -6.79072e+05    2.05723e+07    3.02103e+02
 Pres. DC (bar) Pressure (bar)   Constr. rmsd
   -1.34840e+02   -9.07420e+01    0.00000e+00

           Step           Time
      196450000   392900.00000

   Energies (kJ/mol)
        G96Bond       G96Angle    Proper Dih.  Improper Dih.          LJ-14
    2.44314e+03    3.81520e+03    2.89868e+03    1.24168e+03   -4.13717e+02
     Coulomb-14        LJ (SR)  Disper. corr.   Coulomb (SR)   Coul. recip.
    3.21087e+04    1.40398e+05   -4.18134e+03   -9.88582e+05    2.48908e+03
      Potential    Kinetic En.   Total Energy  Conserved En.    Temperature
   -8.07782e+05    1.30106e+05   -6.77676e+05    2.05763e+07    3.02432e+02
 Pres. DC (bar) Pressure (bar)   Constr. rmsd
   -1.34399e+02    4.63664e+00    0.00000e+00

           Step           Time
      196500000   393000.00000

   Energies (kJ/mol)
        G96Bond       G96Angle    Proper Dih.  Improper Dih.          LJ-14
    2.43509e+03    3.95959e+03    3.01554e+03    1.21184e+03   -3.62993e+02
     Coulomb-14        LJ (SR)  Disper. corr.   Coulomb (SR)   Coul. recip.
    3.20375e+04    1.39978e+05   -4.18459e+03   -9.89185e+05    2.53924e+03
      Potential    Kinetic En.   Total Energy  Conserved En.    Temperature
   -8.08556e+05    1.29300e+05   -6.79256e+05    2.05804e+07    3.00559e+02
 Pres. DC (bar) Pressure (bar)   Constr. rmsd
   -1.34607e+02   -1.04309e+02    0.00000e+00

           Step           Time
      196550000   393100.00000

   Energies (kJ/mol)
        G96Bond       G96Angle    Proper Dih.  Improper Dih.          LJ-14
    2.40834e+03    3.76427e+03    2.89239e+03    1.11918e+03   -3.20393e+02
     Coulomb-14        LJ (SR)  Disper. corr.   Coulomb (SR)   Coul. recip.
    3.21725e+04    1.40553e+05   -4.20376e+03   -9.90671e+05    2.64354e+03
      Potential    Kinetic En.   Total Energy  Conserved En.    Temperature
   -8.09641e+05    1.28203e+05   -6.81438e+05    2.05858e+07    2.98009e+02
 Pres. DC (bar) Pressure (bar)   Constr. rmsd
   -1.35843e+02    6.96706e+01    0.00000e+00

           Step           Time
      196600000   393200.00000

   Energies (kJ/mol)
        G96Bond       G96Angle    Proper Dih.  Improper Dih.          LJ-14
    2.48986e+03    3.86695e+03    2.83952e+03    1.02088e+03   -4.18498e+02
     Coulomb-14        LJ (SR)  Disper. corr.   Coulomb (SR)   Coul. recip.
    3.19038e+04    1.38884e+05   -4.18270e+03   -9.88111e+05    2.60118e+03
      Potential    Kinetic En.   Total Energy  Conserved En.    Temperature
   -8.09106e+05    1.29539e+05   -6.79567e+05    2.05914e+07    3.01115e+02
 Pres. DC (bar) Pressure (bar)   Constr. rmsd
   -1.34486e+02   -1.75471e+02    0.00000e+00

           Step           Time
      196650000   393300.00000

   Energies (kJ/mol)
        G96Bond       G96Angle    Proper Dih.  Improper Dih.          LJ-14
    2.41237e+03    3.63996e+03    2.97743e+03    1.17139e+03   -2.98731e+02
     Coulomb-14        LJ (SR)  Disper. corr.   Coulomb (SR)   Coul. recip.
    3.22143e+04    1.42119e+05   -4.20941e+03   -9.93448e+05    2.55833e+03
      Potential    Kinetic En.   Total Energy  Conserved En.    Temperature
   -8.10864e+05    1.28232e+05   -6.82631e+05    2.05972e+07    2.98077e+02
 Pres. DC (bar) Pressure (bar)   Constr. rmsd
   -1.36208e+02    1.80116e+02    0.00000e+00

           Step           Time
      196700000   393400.00000

   Energies (kJ/mol)
        G96Bond       G96Angle    Proper Dih.  Improper Dih.          LJ-14
    2.31967e+03    3.81153e+03    2.95029e+03    1.11750e+03   -3.21265e+02
     Coulomb-14        LJ (SR)  Disper. corr.   Coulomb (SR)   Coul. recip.
    3.21820e+04    1.41205e+05   -4.17773e+03   -9.91204e+05    2.60385e+03
      Potential    Kinetic En.   Total Energy  Conserved En.    Temperature
   -8.09513e+05    1.28537e+05   -6.80976e+05    2.06018e+07    2.98784e+02
 Pres. DC (bar) Pressure (bar)   Constr. rmsd
   -1.34167e+02    2.15091e+01    0.00000e+00

           Step           Time
      196750000   393500.00000

   Energies (kJ/mol)
        G96Bond       G96Angle    Proper Dih.  Improper Dih.          LJ-14
    2.43921e+03    3.77035e+03    2.92927e+03    1.08618e+03   -3.21687e+02
     Coulomb-14        LJ (SR)  Disper. corr.   Coulomb (SR)   Coul. recip.
    3.21080e+04    1.42063e+05   -4.19116e+03   -9.92156e+05    2.56375e+03
      Potential    Kinetic En.   Total Energy  Conserved En.    Temperature
   -8.09709e+05    1.29428e+05   -6.80281e+05    2.06067e+07    3.00856e+02
 Pres. DC (bar) Pressure (bar)   Constr. rmsd
   -1.35031e+02    1.75981e+02    0.00000e+00

           Step           Time
      196800000   393600.00000

   Energies (kJ/mol)
        G96Bond       G96Angle    Proper Dih.  Improper Dih.          LJ-14
    2.49514e+03    4.07489e+03    2.87054e+03    1.12928e+03   -3.29063e+02
     Coulomb-14        LJ (SR)  Disper. corr.   Coulomb (SR)   Coul. recip.
    3.20337e+04    1.39132e+05   -4.18603e+03   -9.87564e+05    2.66592e+03
      Potential    Kinetic En.   Total Energy  Conserved En.    Temperature
   -8.07678e+05    1.27904e+05   -6.79774e+05    2.06114e+07    2.97313e+02
 Pres. DC (bar) Pressure (bar)   Constr. rmsd
   -1.34700e+02   -9.65319e+01    0.00000e+00

           Step           Time
      196850000   393700.00000

   Energies (kJ/mol)
        G96Bond       G96Angle    Proper Dih.  Improper Dih.          LJ-14
    2.37301e+03    3.73830e+03    3.02020e+03    1.15951e+03   -3.87330e+02
     Coulomb-14        LJ (SR)  Disper. corr.   Coulomb (SR)   Coul. recip.
    3.21450e+04    1.39322e+05   -4.17808e+03   -9.89028e+05    2.62682e+03
      Potential    Kinetic En.   Total Energy  Conserved En.    Temperature
   -8.09208e+05    1.27740e+05   -6.81468e+05    2.06162e+07    2.96933e+02
 Pres. DC (bar) Pressure (bar)   Constr. rmsd
   -1.34189e+02   -1.39357e+02    0.00000e+00

           Step           Time
      196900000   393800.00000

   Energies (kJ/mol)
        G96Bond       G96Angle    Proper Dih.  Improper Dih.          LJ-14
    2.47475e+03    4.06502e+03    2.93212e+03    1.11831e+03   -2.87703e+02
     Coulomb-14        LJ (SR)  Disper. corr.   Coulomb (SR)   Coul. recip.
    3.20656e+04    1.41737e+05   -4.21089e+03   -9.91008e+05    2.59495e+03
      Potential    Kinetic En.   Total Energy  Conserved En.    Temperature
   -8.08519e+05    1.28639e+05   -6.79880e+05    2.06203e+07    2.99023e+02
 Pres. DC (bar) Pressure (bar)   Constr. rmsd
   -1.36304e+02    2.48657e+02    0.00000e+00

           Step           Time
      196950000   393900.00000

   Energies (kJ/mol)
        G96Bond       G96Angle    Proper Dih.  Improper Dih.          LJ-14
    2.44206e+03    3.65281e+03    2.89537e+03    1.05410e+03   -2.42719e+02
     Coulomb-14        LJ (SR)  Disper. corr.   Coulomb (SR)   Coul. recip.
    3.23533e+04    1.42838e+05   -4.21592e+03   -9.93082e+05    2.52498e+03
      Potential    Kinetic En.   Total Energy  Conserved En.    Temperature
   -8.09780e+05    1.28352e+05   -6.81428e+05    2.06269e+07    2.98355e+02
 Pres. DC (bar) Pressure (bar)   Constr. rmsd
   -1.36629e+02    5.28119e+02    0.00000e+00

           Step           Time
      197000000   394000.00000

   Energies (kJ/mol)
        G96Bond       G96Angle    Proper Dih.  Improper Dih.          LJ-14
    2.39552e+03    3.78378e+03    2.90898e+03    1.10580e+03   -3.79614e+02
     Coulomb-14        LJ (SR)  Disper. corr.   Coulomb (SR)   Coul. recip.
    3.22964e+04    1.40785e+05   -4.18708e+03   -9.91371e+05    2.54110e+03
      Potential    Kinetic En.   Total Energy  Conserved En.    Temperature
   -8.10122e+05    1.28881e+05   -6.81241e+05    2.06323e+07    2.99585e+02
 Pres. DC (bar) Pressure (bar)   Constr. rmsd
   -1.34768e+02   -7.71347e-01    0.00000e+00

           Step           Time
      197050000   394100.00000

   Energies (kJ/mol)
        G96Bond       G96Angle    Proper Dih.  Improper Dih.          LJ-14
    2.36264e+03    3.64784e+03    2.85513e+03    1.15202e+03   -4.02286e+02
     Coulomb-14        LJ (SR)  Disper. corr.   Coulomb (SR)   Coul. recip.
    3.24910e+04    1.41044e+05   -4.18844e+03   -9.91475e+05    2.60299e+03
      Potential    Kinetic En.   Total Energy  Conserved En.    Temperature
   -8.09910e+05    1.28568e+05   -6.81342e+05    2.06385e+07    2.98858e+02
 Pres. DC (bar) Pressure (bar)   Constr. rmsd
   -1.34855e+02   -2.30525e+00    0.00000e+00

           Step           Time
      197100000   394200.00000

   Energies (kJ/mol)
        G96Bond       G96Angle    Proper Dih.  Improper Dih.          LJ-14
    2.47985e+03    3.75047e+03    2.86550e+03    1.18022e+03   -3.04586e+02
     Coulomb-14        LJ (SR)  Disper. corr.   Coulomb (SR)   Coul. recip.
    3.23103e+04    1.39373e+05   -4.17894e+03   -9.88537e+05    2.64807e+03
      Potential    Kinetic En.   Total Energy  Conserved En.    Temperature
   -8.08413e+05    1.28934e+05   -6.79478e+05    2.06440e+07    2.99709e+02
 Pres. DC (bar) Pressure (bar)   Constr. rmsd
   -1.34244e+02   -6.48608e+01    0.00000e+00

           Step           Time
      197150000   394300.00000

   Energies (kJ/mol)
        G96Bond       G96Angle    Proper Dih.  Improper Dih.          LJ-14
    2.55514e+03    3.77753e+03    2.96999e+03    1.13760e+03   -3.30939e+02
     Coulomb-14        LJ (SR)  Disper. corr.   Coulomb (SR)   Coul. recip.
    3.21396e+04    1.41554e+05   -4.18343e+03   -9.89868e+05    2.59790e+03
      Potential    Kinetic En.   Total Energy  Conserved En.    Temperature
   -8.07650e+05    1.29358e+05   -6.78292e+05    2.06478e+07    3.00693e+02
 Pres. DC (bar) Pressure (bar)   Constr. rmsd
   -1.34533e+02    7.31206e+01    0.00000e+00

           Step           Time
      197200000   394400.00000

   Energies (kJ/mol)
        G96Bond       G96Angle    Proper Dih.  Improper Dih.          LJ-14
    2.35549e+03    3.96686e+03    2.90851e+03    1.17389e+03   -3.00508e+02
     Coulomb-14        LJ (SR)  Disper. corr.   Coulomb (SR)   Coul. recip.
    3.21220e+04    1.39505e+05   -4.17738e+03   -9.88918e+05    2.73396e+03
      Potential    Kinetic En.   Total Energy  Conserved En.    Temperature
   -8.08630e+05    1.29656e+05   -6.78975e+05    2.06528e+07    3.01386e+02
 Pres. DC (bar) Pressure (bar)   Constr. rmsd
   -1.34144e+02   -1.09568e+02    0.00000e+00

           Step           Time
      197250000   394500.00000

   Energies (kJ/mol)
        G96Bond       G96Angle    Proper Dih.  Improper Dih.          LJ-14
    2.52144e+03    3.72496e+03    2.92402e+03    1.19695e+03   -2.65448e+02
     Coulomb-14        LJ (SR)  Disper. corr.   Coulomb (SR)   Coul. recip.
    3.23330e+04    1.40656e+05   -4.19601e+03   -9.90931e+05    2.51213e+03
      Potential    Kinetic En.   Total Energy  Conserved En.    Temperature
   -8.09524e+05    1.29624e+05   -6.79900e+05    2.06576e+07    3.01312e+02
 Pres. DC (bar) Pressure (bar)   Constr. rmsd
   -1.35343e+02    5.22097e+01    0.00000e+00

           Step           Time
      197300000   394600.00000

   Energies (kJ/mol)
        G96Bond       G96Angle    Proper Dih.  Improper Dih.          LJ-14
    2.58802e+03    3.85322e+03    2.95787e+03    1.14765e+03   -3.26616e+02
     Coulomb-14        LJ (SR)  Disper. corr.   Coulomb (SR)   Coul. recip.
    3.22083e+04    1.37999e+05   -4.16748e+03   -9.86066e+05    2.58967e+03
      Potential    Kinetic En.   Total Energy  Conserved En.    Temperature
   -8.07216e+05    1.29618e+05   -6.77598e+05    2.06631e+07    3.01298e+02
 Pres. DC (bar) Pressure (bar)   Constr. rmsd
   -1.33510e+02   -2.71087e+02    0.00000e+00

           Step           Time
      197350000   394700.00000

   Energies (kJ/mol)
        G96Bond       G96Angle    Proper Dih.  Improper Dih.          LJ-14
    2.44737e+03    4.00094e+03    2.95348e+03    1.12526e+03   -3.12798e+02
     Coulomb-14        LJ (SR)  Disper. corr.   Coulomb (SR)   Coul. recip.
    3.18685e+04    1.38777e+05   -4.18317e+03   -9.87634e+05    2.64073e+03
      Potential    Kinetic En.   Total Energy  Conserved En.    Temperature
   -8.08317e+05    1.28720e+05   -6.79597e+05    2.06674e+07    2.99210e+02
 Pres. DC (bar) Pressure (bar)   Constr. rmsd
   -1.34516e+02   -1.92573e+02    0.00000e+00

           Step           Time
      197400000   394800.00000

   Energies (kJ/mol)
        G96Bond       G96Angle    Proper Dih.  Improper Dih.          LJ-14
    2.50638e+03    3.80103e+03    2.84076e+03    1.16717e+03   -3.06181e+02
     Coulomb-14        LJ (SR)  Disper. corr.   Coulomb (SR)   Coul. recip.
    3.22162e+04    1.40410e+05   -4.18457e+03   -9.90068e+05    2.60690e+03
      Potential    Kinetic En.   Total Energy  Conserved En.    Temperature
   -8.09010e+05    1.29085e+05   -6.79925e+05    2.06728e+07    3.00058e+02
 Pres. DC (bar) Pressure (bar)   Constr. rmsd
   -1.34606e+02    5.46457e+01    0.00000e+00

           Step           Time
      197450000   394900.00000

   Energies (kJ/mol)
        G96Bond       G96Angle    Proper Dih.  Improper Dih.          LJ-14
    2.36738e+03    3.79762e+03    2.92117e+03    1.08054e+03   -2.60432e+02
     Coulomb-14        LJ (SR)  Disper. corr.   Coulomb (SR)   Coul. recip.
    3.20964e+04    1.40651e+05   -4.17479e+03   -9.90273e+05    2.57034e+03
      Potential    Kinetic En.   Total Energy  Conserved En.    Temperature
   -8.09224e+05    1.28943e+05   -6.80281e+05    2.06775e+07    2.99729e+02
 Pres. DC (bar) Pressure (bar)   Constr. rmsd
   -1.33978e+02   -1.19043e+01    0.00000e+00

           Step           Time
      197500000   395000.00000

   Energies (kJ/mol)
        G96Bond       G96Angle    Proper Dih.  Improper Dih.          LJ-14
    2.46302e+03    3.83214e+03    2.93100e+03    1.18853e+03   -3.19444e+02
     Coulomb-14        LJ (SR)  Disper. corr.   Coulomb (SR)   Coul. recip.
    3.20753e+04    1.40843e+05   -4.21042e+03   -9.91979e+05    2.53667e+03
      Potential    Kinetic En.   Total Energy  Conserved En.    Temperature
   -8.10639e+05    1.27516e+05   -6.83123e+05    2.06827e+07    2.96412e+02
 Pres. DC (bar) Pressure (bar)   Constr. rmsd
   -1.36273e+02    9.93099e+01    0.00000e+00

           Step           Time
      197550000   395100.00000

   Energies (kJ/mol)
        G96Bond       G96Angle    Proper Dih.  Improper Dih.          LJ-14
    2.38126e+03    3.69357e+03    2.84133e+03    1.13818e+03   -2.86704e+02
     Coulomb-14        LJ (SR)  Disper. corr.   Coulomb (SR)   Coul. recip.
    3.23458e+04    1.41620e+05   -4.18895e+03   -9.90985e+05    2.65883e+03
      Potential    Kinetic En.   Total Energy  Conserved En.    Temperature
   -8.08782e+05    1.28346e+05   -6.80436e+05    2.06886e+07    2.98341e+02
 Pres. DC (bar) Pressure (bar)   Constr. rmsd
   -1.34888e+02    1.30720e+02    0.00000e+00

           Step           Time
      197600000   395200.00000

   Energies (kJ/mol)
        G96Bond       G96Angle    Proper Dih.  Improper Dih.          LJ-14
    2.46163e+03    3.82994e+03    2.83688e+03    1.15988e+03   -3.23856e+02
     Coulomb-14        LJ (SR)  Disper. corr.   Coulomb (SR)   Coul. recip.
    3.22746e+04    1.41305e+05   -4.18094e+03   -9.89339e+05    2.59221e+03
      Potential    Kinetic En.   Total Energy  Conserved En.    Temperature
   -8.07383e+05    1.29263e+05   -6.78120e+05    2.06924e+07    3.00473e+02
 Pres. DC (bar) Pressure (bar)   Constr. rmsd
   -1.34373e+02    2.08933e+02    0.00000e+00

           Step           Time
      197650000   395300.00000

   Energies (kJ/mol)
        G96Bond       G96Angle    Proper Dih.  Improper Dih.          LJ-14
    2.44567e+03    3.78069e+03    2.92551e+03    1.15541e+03   -2.94440e+02
     Coulomb-14        LJ (SR)  Disper. corr.   Coulomb (SR)   Coul. recip.
    3.21967e+04    1.38919e+05   -4.16704e+03   -9.87600e+05    2.62209e+03
      Potential    Kinetic En.   Total Energy  Conserved En.    Temperature
   -8.08017e+05    1.28112e+05   -6.79905e+05    2.06976e+07    2.97797e+02
 Pres. DC (bar) Pressure (bar)   Constr. rmsd
   -1.33481e+02   -1.60982e+02    0.00000e+00

           Step           Time
      197700000   395400.00000

   Energies (kJ/mol)
        G96Bond       G96Angle    Proper Dih.  Improper Dih.          LJ-14
    2.30597e+03    3.79598e+03    2.90531e+03    1.13748e+03   -2.94135e+02
     Coulomb-14        LJ (SR)  Disper. corr.   Coulomb (SR)   Coul. recip.
    3.21740e+04    1.40153e+05   -4.17486e+03   -9.89333e+05    2.60545e+03
      Potential    Kinetic En.   Total Energy  Conserved En.    Temperature
   -8.08725e+05    1.29518e+05   -6.79207e+05    2.07027e+07    3.01065e+02
 Pres. DC (bar) Pressure (bar)   Constr. rmsd
   -1.33983e+02   -2.49263e+01    0.00000e+00

           Step           Time
      197750000   395500.00000

   Energies (kJ/mol)
        G96Bond       G96Angle    Proper Dih.  Improper Dih.          LJ-14
    2.44469e+03    3.81319e+03    2.93800e+03    1.11383e+03   -3.76727e+02
     Coulomb-14        LJ (SR)  Disper. corr.   Coulomb (SR)   Coul. recip.
    3.21007e+04    1.42445e+05   -4.18508e+03   -9.92528e+05    2.61398e+03
      Potential    Kinetic En.   Total Energy  Conserved En.    Temperature
   -8.09620e+05    1.29237e+05   -6.80383e+05    2.07085e+07    3.00412e+02
 Pres. DC (bar) Pressure (bar)   Constr. rmsd
   -1.34639e+02    1.74704e+02    0.00000e+00

           Step           Time
      197800000   395600.00000

   Energies (kJ/mol)
        G96Bond       G96Angle    Proper Dih.  Improper Dih.          LJ-14
    2.51460e+03    3.70152e+03    2.83357e+03    1.17141e+03   -3.05315e+02
     Coulomb-14        LJ (SR)  Disper. corr.   Coulomb (SR)   Coul. recip.
    3.24168e+04    1.39928e+05   -4.17430e+03   -9.88972e+05    2.52850e+03
      Potential    Kinetic En.   Total Energy  Conserved En.    Temperature
   -8.08357e+05    1.28457e+05   -6.79899e+05    2.07154e+07    2.98600e+02
 Pres. DC (bar) Pressure (bar)   Constr. rmsd
   -1.33947e+02   -1.48225e+02    0.00000e+00

           Step           Time
      197850000   395700.00000

   Energies (kJ/mol)
        G96Bond       G96Angle    Proper Dih.  Improper Dih.          LJ-14
    2.43738e+03    3.79990e+03    3.10422e+03    1.10264e+03   -3.93721e+02
     Coulomb-14        LJ (SR)  Disper. corr.   Coulomb (SR)   Coul. recip.
    3.21850e+04    1.39983e+05   -4.17544e+03   -9.87563e+05    2.57040e+03
      Potential    Kinetic En.   Total Energy  Conserved En.    Temperature
   -8.06949e+05    1.30010e+05   -6.76939e+05    2.07205e+07    3.02209e+02
 Pres. DC (bar) Pressure (bar)   Constr. rmsd
   -1.34020e+02    8.84366e+00    0.00000e+00

           Step           Time
      197900000   395800.00000

   Energies (kJ/mol)
        G96Bond       G96Angle    Proper Dih.  Improper Dih.          LJ-14
    2.44910e+03    3.89879e+03    2.92415e+03    1.11027e+03   -4.27359e+02
     Coulomb-14        LJ (SR)  Disper. corr.   Coulomb (SR)   Coul. recip.
    3.20981e+04    1.40322e+05   -4.20133e+03   -9.90149e+05    2.54406e+03
      Potential    Kinetic En.   Total Energy  Conserved En.    Temperature
   -8.09431e+05    1.29833e+05   -6.79598e+05    2.07268e+07    3.01799e+02
 Pres. DC (bar) Pressure (bar)   Constr. rmsd
   -1.35686e+02    1.71391e+01    0.00000e+00

           Step           Time
      197950000   395900.00000

   Energies (kJ/mol)
        G96Bond       G96Angle    Proper Dih.  Improper Dih.          LJ-14
    2.40026e+03    3.77935e+03    2.92621e+03    1.18387e+03   -3.54389e+02
     Coulomb-14        LJ (SR)  Disper. corr.   Coulomb (SR)   Coul. recip.
    3.21192e+04    1.41846e+05   -4.18873e+03   -9.90767e+05    2.59141e+03
      Potential    Kinetic En.   Total Energy  Conserved En.    Temperature
   -8.08464e+05    1.29284e+05   -6.79180e+05    2.07314e+07    3.00522e+02
 Pres. DC (bar) Pressure (bar)   Constr. rmsd
   -1.34874e+02    2.48458e+02    0.00000e+00

           Step           Time
      198000000   396000.00000

   Energies (kJ/mol)
        G96Bond       G96Angle    Proper Dih.  Improper Dih.          LJ-14
    2.45790e+03    3.78367e+03    2.81459e+03    1.20809e+03   -2.99112e+02
     Coulomb-14        LJ (SR)  Disper. corr.   Coulomb (SR)   Coul. recip.
    3.22035e+04    1.41074e+05   -4.20482e+03   -9.91836e+05    2.49672e+03
      Potential    Kinetic En.   Total Energy  Conserved En.    Temperature
   -8.10301e+05    1.29249e+05   -6.81052e+05    2.07364e+07    3.00440e+02
 Pres. DC (bar) Pressure (bar)   Constr. rmsd
   -1.35911e+02    1.88388e+02    0.00000e+00

           Step           Time
      198050000   396100.00000

   Energies (kJ/mol)
        G96Bond       G96Angle    Proper Dih.  Improper Dih.          LJ-14
    2.38698e+03    3.83864e+03    2.87839e+03    1.23121e+03   -3.41425e+02
     Coulomb-14        LJ (SR)  Disper. corr.   Coulomb (SR)   Coul. recip.
    3.22002e+04    1.40601e+05   -4.18860e+03   -9.89925e+05    2.59887e+03
      Potential    Kinetic En.   Total Energy  Conserved En.    Temperature
   -8.08720e+05    1.28621e+05   -6.80099e+05    2.07427e+07    2.98981e+02
 Pres. DC (bar) Pressure (bar)   Constr. rmsd
   -1.34866e+02    2.03826e+01    0.00000e+00

           Step           Time
      198100000   396200.00000

   Energies (kJ/mol)
        G96Bond       G96Angle    Proper Dih.  Improper Dih.          LJ-14
    2.51759e+03    3.57985e+03    3.05294e+03    1.06790e+03   -3.72807e+02
     Coulomb-14        LJ (SR)  Disper. corr.   Coulomb (SR)   Coul. recip.
    3.21745e+04    1.41022e+05   -4.17451e+03   -9.89156e+05    2.59313e+03
      Potential    Kinetic En.   Total Energy  Conserved En.    Temperature
   -8.07695e+05    1.28750e+05   -6.78945e+05    2.07489e+07    2.99280e+02
 Pres. DC (bar) Pressure (bar)   Constr. rmsd
   -1.33960e+02    2.63842e+01    0.00000e+00

           Step           Time
      198150000   396300.00000

   Energies (kJ/mol)
        G96Bond       G96Angle    Proper Dih.  Improper Dih.          LJ-14
    2.47870e+03    3.79602e+03    3.07417e+03    1.11117e+03   -3.71810e+02
     Coulomb-14        LJ (SR)  Disper. corr.   Coulomb (SR)   Coul. recip.
    3.20917e+04    1.40165e+05   -4.18249e+03   -9.89572e+05    2.61872e+03
      Potential    Kinetic En.   Total Energy  Conserved En.    Temperature
   -8.08791e+05    1.29231e+05   -6.79561e+05    2.07556e+07    3.00398e+02
 Pres. DC (bar) Pressure (bar)   Constr. rmsd
   -1.34472e+02   -1.50450e+02    0.00000e+00

           Step           Time
      198200000   396400.00000

   Energies (kJ/mol)
        G96Bond       G96Angle    Proper Dih.  Improper Dih.          LJ-14
    2.50235e+03    3.75065e+03    2.93433e+03    1.17799e+03   -3.58154e+02
     Coulomb-14        LJ (SR)  Disper. corr.   Coulomb (SR)   Coul. recip.
    3.22765e+04    1.38163e+05   -4.16047e+03   -9.87653e+05    2.57694e+03
      Potential    Kinetic En.   Total Energy  Conserved En.    Temperature
   -8.08790e+05    1.30363e+05   -6.78426e+05    2.07612e+07    3.03031e+02
 Pres. DC (bar) Pressure (bar)   Constr. rmsd
   -1.33061e+02   -4.09001e+02    0.00000e+00

           Step           Time
      198250000   396500.00000

   Energies (kJ/mol)
        G96Bond       G96Angle    Proper Dih.  Improper Dih.          LJ-14
    2.52101e+03    3.83993e+03    2.95291e+03    1.16771e+03   -3.03994e+02
     Coulomb-14        LJ (SR)  Disper. corr.   Coulomb (SR)   Coul. recip.
    3.21930e+04    1.38335e+05   -4.15962e+03   -9.84408e+05    2.56838e+03
      Potential    Kinetic En.   Total Energy  Conserved En.    Temperature
   -8.05295e+05    1.30584e+05   -6.74711e+05    2.07659e+07    3.03542e+02
 Pres. DC (bar) Pressure (bar)   Constr. rmsd
   -1.33007e+02   -2.68025e+02    0.00000e+00

           Step           Time
      198300000   396600.00000

   Energies (kJ/mol)
        G96Bond       G96Angle    Proper Dih.  Improper Dih.          LJ-14
    2.31372e+03    3.68671e+03    3.01130e+03    1.10934e+03   -3.53609e+02
     Coulomb-14        LJ (SR)  Disper. corr.   Coulomb (SR)   Coul. recip.
    3.21101e+04    1.42760e+05   -4.19554e+03   -9.92392e+05    2.56185e+03
      Potential    Kinetic En.   Total Energy  Conserved En.    Temperature
   -8.09388e+05    1.28604e+05   -6.80784e+05    2.07695e+07    2.98941e+02
 Pres. DC (bar) Pressure (bar)   Constr. rmsd
   -1.35312e+02    2.97808e+02    0.00000e+00

           Step           Time
      198350000   396700.00000

   Energies (kJ/mol)
        G96Bond       G96Angle    Proper Dih.  Improper Dih.          LJ-14
    2.67525e+03    3.97242e+03    2.90698e+03    1.19881e+03   -3.84167e+02
     Coulomb-14        LJ (SR)  Disper. corr.   Coulomb (SR)   Coul. recip.
    3.20842e+04    1.40447e+05   -4.18248e+03   -9.90659e+05    2.55300e+03
      Potential    Kinetic En.   Total Energy  Conserved En.    Temperature
   -8.09389e+05    1.29195e+05   -6.80194e+05    2.07753e+07    3.00315e+02
 Pres. DC (bar) Pressure (bar)   Constr. rmsd
   -1.34472e+02   -1.04429e+02    0.00000e+00

           Step           Time
      198400000   396800.00000

   Energies (kJ/mol)
        G96Bond       G96Angle    Proper Dih.  Improper Dih.          LJ-14
    2.44864e+03    3.92511e+03    3.04646e+03    1.16025e+03   -3.65195e+02
     Coulomb-14        LJ (SR)  Disper. corr.   Coulomb (SR)   Coul. recip.
    3.21440e+04    1.41213e+05   -4.16662e+03   -9.89502e+05    2.60640e+03
      Potential    Kinetic En.   Total Energy  Conserved En.    Temperature
   -8.07490e+05    1.29651e+05   -6.77839e+05    2.07801e+07    3.01375e+02
 Pres. DC (bar) Pressure (bar)   Constr. rmsd
   -1.33455e+02   -1.48575e+02    0.00000e+00

           Step           Time
      198450000   396900.00000

   Energies (kJ/mol)
        G96Bond       G96Angle    Proper Dih.  Improper Dih.          LJ-14
    2.53613e+03    3.85108e+03    3.01322e+03    1.10787e+03   -3.22768e+02
     Coulomb-14        LJ (SR)  Disper. corr.   Coulomb (SR)   Coul. recip.
    3.20772e+04    1.42146e+05   -4.20291e+03   -9.92501e+05    2.55528e+03
      Potential    Kinetic En.   Total Energy  Conserved En.    Temperature
   -8.09740e+05    1.29970e+05   -6.79770e+05    2.07852e+07    3.02115e+02
 Pres. DC (bar) Pressure (bar)   Constr. rmsd
   -1.35788e+02    1.47480e+02    0.00000e+00

           Step           Time
      198500000   397000.00000

   Energies (kJ/mol)
        G96Bond       G96Angle    Proper Dih.  Improper Dih.          LJ-14
    2.48390e+03    3.87417e+03    2.92480e+03    1.13326e+03   -3.32698e+02
     Coulomb-14        LJ (SR)  Disper. corr.   Coulomb (SR)   Coul. recip.
    3.20942e+04    1.40344e+05   -4.20575e+03   -9.89328e+05    2.56724e+03
      Potential    Kinetic En.   Total Energy  Conserved En.    Temperature
   -8.08444e+05    1.28791e+05   -6.79654e+05    2.07913e+07    2.99375e+02
 Pres. DC (bar) Pressure (bar)   Constr. rmsd
   -1.35971e+02    1.53667e+02    0.00000e+00

           Step           Time
      198550000   397100.00000

   Energies (kJ/mol)
        G96Bond       G96Angle    Proper Dih.  Improper Dih.          LJ-14
    2.43063e+03    3.82162e+03    2.96915e+03    1.16665e+03   -4.04996e+02
     Coulomb-14        LJ (SR)  Disper. corr.   Coulomb (SR)   Coul. recip.
    3.22480e+04    1.39701e+05   -4.18323e+03   -9.88046e+05    2.59660e+03
      Potential    Kinetic En.   Total Energy  Conserved En.    Temperature
   -8.07701e+05    1.28695e+05   -6.79006e+05    2.07960e+07    2.99153e+02
 Pres. DC (bar) Pressure (bar)   Constr. rmsd
   -1.34520e+02   -1.34480e+02    0.00000e+00

           Step           Time
      198600000   397200.00000

   Energies (kJ/mol)
        G96Bond       G96Angle    Proper Dih.  Improper Dih.          LJ-14
    2.54657e+03    3.77226e+03    2.97532e+03    1.15772e+03   -3.69129e+02
     Coulomb-14        LJ (SR)  Disper. corr.   Coulomb (SR)   Coul. recip.
    3.21089e+04    1.39476e+05   -4.18848e+03   -9.88698e+05    2.50912e+03
      Potential    Kinetic En.   Total Energy  Conserved En.    Temperature
   -8.08710e+05    1.29163e+05   -6.79547e+05    2.07998e+07    3.00240e+02
 Pres. DC (bar) Pressure (bar)   Constr. rmsd
   -1.34858e+02   -1.78373e+02    0.00000e+00

           Step           Time
      198650000   397300.00000

   Energies (kJ/mol)
        G96Bond       G96Angle    Proper Dih.  Improper Dih.          LJ-14
    2.40042e+03    3.60630e+03    2.90358e+03    1.13748e+03   -3.66091e+02
     Coulomb-14        LJ (SR)  Disper. corr.   Coulomb (SR)   Coul. recip.
    3.25699e+04    1.42257e+05   -4.20819e+03   -9.93847e+05    2.54134e+03
      Potential    Kinetic En.   Total Energy  Conserved En.    Temperature
   -8.11005e+05    1.29646e+05   -6.81359e+05    2.08048e+07    3.01363e+02
 Pres. DC (bar) Pressure (bar)   Constr. rmsd
   -1.36129e+02    1.18853e+02    0.00000e+00

           Step           Time
      198700000   397400.00000

   Energies (kJ/mol)
        G96Bond       G96Angle    Proper Dih.  Improper Dih.          LJ-14
    2.54746e+03    3.90155e+03    2.90342e+03    1.12310e+03   -3.19660e+02
     Coulomb-14        LJ (SR)  Disper. corr.   Coulomb (SR)   Coul. recip.
    3.22480e+04    1.40095e+05   -4.20283e+03   -9.88487e+05    2.60438e+03
      Potential    Kinetic En.   Total Energy  Conserved En.    Temperature
   -8.07587e+05    1.29310e+05   -6.78277e+05    2.08078e+07    3.00582e+02
 Pres. DC (bar) Pressure (bar)   Constr. rmsd
   -1.35783e+02    6.78928e+01    0.00000e+00

           Step           Time
      198750000   397500.00000

   Energies (kJ/mol)
        G96Bond       G96Angle    Proper Dih.  Improper Dih.          LJ-14
    2.56071e+03    3.84444e+03    2.91864e+03    1.15523e+03   -3.02447e+02
     Coulomb-14        LJ (SR)  Disper. corr.   Coulomb (SR)   Coul. recip.
    3.22715e+04    1.40473e+05   -4.16339e+03   -9.87816e+05    2.57571e+03
      Potential    Kinetic En.   Total Energy  Conserved En.    Temperature
   -8.06483e+05    1.28987e+05   -6.77496e+05    2.08116e+07    2.99831e+02
 Pres. DC (bar) Pressure (bar)   Constr. rmsd
   -1.33248e+02   -9.40121e+01    0.00000e+00

           Step           Time
      198800000   397600.00000

   Energies (kJ/mol)
        G96Bond       G96Angle    Proper Dih.  Improper Dih.          LJ-14
    2.35467e+03    3.67802e+03    2.88212e+03    1.12338e+03   -3.36472e+02
     Coulomb-14        LJ (SR)  Disper. corr.   Coulomb (SR)   Coul. recip.
    3.22651e+04    1.40533e+05   -4.21017e+03   -9.91190e+05    2.54879e+03
      Potential    Kinetic En.   Total Energy  Conserved En.    Temperature
   -8.10351e+05    1.28450e+05   -6.81901e+05    2.08175e+07    2.98584e+02
 Pres. DC (bar) Pressure (bar)   Constr. rmsd
   -1.36257e+02    1.67541e+02    0.00000e+00

           Step           Time
      198850000   397700.00000

   Energies (kJ/mol)
        G96Bond       G96Angle    Proper Dih.  Improper Dih.          LJ-14
    2.55470e+03    3.69249e+03    2.87456e+03    1.15208e+03   -2.75277e+02
     Coulomb-14        LJ (SR)  Disper. corr.   Coulomb (SR)   Coul. recip.
    3.21809e+04    1.39130e+05   -4.17271e+03   -9.87198e+05    2.50274e+03
      Potential    Kinetic En.   Total Energy  Conserved En.    Temperature
   -8.07558e+05    1.29112e+05   -6.78446e+05    2.08233e+07    3.00122e+02
 Pres. DC (bar) Pressure (bar)   Constr. rmsd
   -1.33845e+02   -1.15124e+02    0.00000e+00

           Step           Time
      198900000   397800.00000

   Energies (kJ/mol)
        G96Bond       G96Angle    Proper Dih.  Improper Dih.          LJ-14
    2.44056e+03    3.78713e+03    2.99433e+03    1.17209e+03   -3.38991e+02
     Coulomb-14        LJ (SR)  Disper. corr.   Coulomb (SR)   Coul. recip.
    3.21271e+04    1.40077e+05   -4.18010e+03   -9.89385e+05    2.56617e+03
      Potential    Kinetic En.   Total Energy  Conserved En.    Temperature
   -8.08740e+05    1.29160e+05   -6.79580e+05    2.08283e+07    3.00233e+02
 Pres. DC (bar) Pressure (bar)   Constr. rmsd
   -1.34319e+02   -1.43499e+02    0.00000e+00

           Step           Time
      198950000   397900.00000

   Energies (kJ/mol)
        G96Bond       G96Angle    Proper Dih.  Improper Dih.          LJ-14
    2.51487e+03    3.83540e+03    2.76371e+03    1.19093e+03   -3.43482e+02
     Coulomb-14        LJ (SR)  Disper. corr.   Coulomb (SR)   Coul. recip.
    3.21435e+04    1.38495e+05   -4.16996e+03   -9.87672e+05    2.61891e+03
      Potential    Kinetic En.   Total Energy  Conserved En.    Temperature
   -8.08623e+05    1.29970e+05   -6.78653e+05    2.08337e+07    3.02116e+02
 Pres. DC (bar) Pressure (bar)   Constr. rmsd
   -1.33669e+02   -3.46399e+02    0.00000e+00

           Step           Time
      199000000   398000.00000

   Energies (kJ/mol)
        G96Bond       G96Angle    Proper Dih.  Improper Dih.          LJ-14
    2.56444e+03    3.68202e+03    2.92169e+03    1.18752e+03   -2.94009e+02
     Coulomb-14        LJ (SR)  Disper. corr.   Coulomb (SR)   Coul. recip.
    3.23763e+04    1.40943e+05   -4.18138e+03   -9.90573e+05    2.63849e+03
      Potential    Kinetic En.   Total Energy  Conserved En.    Temperature
   -8.08735e+05    1.29525e+05   -6.79210e+05    2.08393e+07    3.01082e+02
 Pres. DC (bar) Pressure (bar)   Constr. rmsd
   -1.34402e+02    7.61464e+01    0.00000e+00

           Step           Time
      199050000   398100.00000

   Energies (kJ/mol)
        G96Bond       G96Angle    Proper Dih.  Improper Dih.          LJ-14
    2.49998e+03    3.73383e+03    2.94273e+03    1.08099e+03   -3.39251e+02
     Coulomb-14        LJ (SR)  Disper. corr.   Coulomb (SR)   Coul. recip.
    3.21003e+04    1.40336e+05   -4.20787e+03   -9.90102e+05    2.57212e+03
      Potential    Kinetic En.   Total Energy  Conserved En.    Temperature
   -8.09383e+05    1.28992e+05   -6.80391e+05    2.08435e+07    2.99843e+02
 Pres. DC (bar) Pressure (bar)   Constr. rmsd
   -1.36108e+02    1.21929e+02    0.00000e+00

           Step           Time
      199100000   398200.00000

   Energies (kJ/mol)
        G96Bond       G96Angle    Proper Dih.  Improper Dih.          LJ-14
    2.55355e+03    3.81851e+03    3.01104e+03    1.06381e+03   -3.38640e+02
     Coulomb-14        LJ (SR)  Disper. corr.   Coulomb (SR)   Coul. recip.
    3.24690e+04    1.39334e+05   -4.17116e+03   -9.88982e+05    2.49286e+03
      Potential    Kinetic En.   Total Energy  Conserved En.    Temperature
   -8.08749e+05    1.28854e+05   -6.79895e+05    2.08501e+07    2.99523e+02
 Pres. DC (bar) Pressure (bar)   Constr. rmsd
   -1.33745e+02   -1.85691e+02    0.00000e+00

           Step           Time
      199150000   398300.00000

   Energies (kJ/mol)
        G96Bond       G96Angle    Proper Dih.  Improper Dih.          LJ-14
    2.36003e+03    3.81448e+03    2.91310e+03    1.14384e+03   -3.12279e+02
     Coulomb-14        LJ (SR)  Disper. corr.   Coulomb (SR)   Coul. recip.
    3.22911e+04    1.39539e+05   -4.18266e+03   -9.88350e+05    2.64142e+03
      Potential    Kinetic En.   Total Energy  Conserved En.    Temperature
   -8.08143e+05    1.28747e+05   -6.79396e+05    2.08550e+07    2.99274e+02
 Pres. DC (bar) Pressure (bar)   Constr. rmsd
   -1.34483e+02   -3.04690e+01    0.00000e+00

Writing checkpoint, step 199153300 at Tue Mar 26 09:18:41 2024


           Step           Time
      199200000   398400.00000

   Energies (kJ/mol)
        G96Bond       G96Angle    Proper Dih.  Improper Dih.          LJ-14
    2.35762e+03    3.92131e+03    2.98556e+03    1.15202e+03   -3.00235e+02
     Coulomb-14        LJ (SR)  Disper. corr.   Coulomb (SR)   Coul. recip.
    3.22966e+04    1.40854e+05   -4.19784e+03   -9.91046e+05    2.57099e+03
      Potential    Kinetic En.   Total Energy  Conserved En.    Temperature
   -8.09406e+05    1.29283e+05   -6.80123e+05    2.08605e+07    3.00519e+02
 Pres. DC (bar) Pressure (bar)   Constr. rmsd
   -1.35461e+02    4.03604e+01    0.00000e+00

           Step           Time
      199250000   398500.00000

   Energies (kJ/mol)
        G96Bond       G96Angle    Proper Dih.  Improper Dih.          LJ-14
    2.36984e+03    3.83126e+03    2.85875e+03    1.14751e+03   -3.18383e+02
     Coulomb-14        LJ (SR)  Disper. corr.   Coulomb (SR)   Coul. recip.
    3.25117e+04    1.41206e+05   -4.18189e+03   -9.91649e+05    2.57927e+03
      Potential    Kinetic En.   Total Energy  Conserved En.    Temperature
   -8.09645e+05    1.29606e+05   -6.80040e+05    2.08680e+07    3.01269e+02
 Pres. DC (bar) Pressure (bar)   Constr. rmsd
   -1.34434e+02    3.60944e+00    0.00000e+00

           Step           Time
      199300000   398600.00000

   Energies (kJ/mol)
        G96Bond       G96Angle    Proper Dih.  Improper Dih.          LJ-14
    2.45346e+03    3.69088e+03    3.02787e+03    1.18754e+03   -3.48213e+02
     Coulomb-14        LJ (SR)  Disper. corr.   Coulomb (SR)   Coul. recip.
    3.24167e+04    1.38256e+05   -4.13543e+03   -9.86136e+05    2.64878e+03
      Potential    Kinetic En.   Total Energy  Conserved En.    Temperature
   -8.06938e+05    1.28926e+05   -6.78012e+05    2.08735e+07    2.99690e+02
 Pres. DC (bar) Pressure (bar)   Constr. rmsd
   -1.31466e+02   -3.77482e+02    0.00000e+00

           Step           Time
      199350000   398700.00000

   Energies (kJ/mol)
        G96Bond       G96Angle    Proper Dih.  Improper Dih.          LJ-14
    2.35761e+03    3.88138e+03    2.97374e+03    1.20490e+03   -3.46468e+02
     Coulomb-14        LJ (SR)  Disper. corr.   Coulomb (SR)   Coul. recip.
    3.26016e+04    1.42397e+05   -4.21107e+03   -9.93007e+05    2.61306e+03
      Potential    Kinetic En.   Total Energy  Conserved En.    Temperature
   -8.09535e+05    1.29490e+05   -6.80046e+05    2.08793e+07    3.01000e+02
 Pres. DC (bar) Pressure (bar)   Constr. rmsd
   -1.36315e+02    2.63337e+02    0.00000e+00

           Step           Time
      199400000   398800.00000

   Energies (kJ/mol)
        G96Bond       G96Angle    Proper Dih.  Improper Dih.          LJ-14
    2.49889e+03    3.62924e+03    2.93128e+03    1.10771e+03   -3.40422e+02
     Coulomb-14        LJ (SR)  Disper. corr.   Coulomb (SR)   Coul. recip.
    3.23699e+04    1.41208e+05   -4.17912e+03   -9.91241e+05    2.65886e+03
      Potential    Kinetic En.   Total Energy  Conserved En.    Temperature
   -8.09357e+05    1.27795e+05   -6.81562e+05    2.08834e+07    2.97061e+02
 Pres. DC (bar) Pressure (bar)   Constr. rmsd
   -1.34256e+02    3.45214e+01    0.00000e+00

           Step           Time
      199450000   398900.00000

   Energies (kJ/mol)
        G96Bond       G96Angle    Proper Dih.  Improper Dih.          LJ-14
    2.48399e+03    3.80990e+03    2.91869e+03    1.15488e+03   -3.23880e+02
     Coulomb-14        LJ (SR)  Disper. corr.   Coulomb (SR)   Coul. recip.
    3.23691e+04    1.38595e+05   -4.15506e+03   -9.87486e+05    2.55838e+03
      Potential    Kinetic En.   Total Energy  Conserved En.    Temperature
   -8.08075e+05    1.29432e+05   -6.78643e+05    2.08870e+07    3.00865e+02
 Pres. DC (bar) Pressure (bar)   Constr. rmsd
   -1.32715e+02   -2.74788e+02    0.00000e+00

           Step           Time
      199500000   399000.00000

   Energies (kJ/mol)
        G96Bond       G96Angle    Proper Dih.  Improper Dih.          LJ-14
    2.49296e+03    4.02688e+03    2.89299e+03    1.26679e+03   -3.63748e+02
     Coulomb-14        LJ (SR)  Disper. corr.   Coulomb (SR)   Coul. recip.
    3.22130e+04    1.40931e+05   -4.18674e+03   -9.91997e+05    2.69874e+03
      Potential    Kinetic En.   Total Energy  Conserved En.    Temperature
   -8.10025e+05    1.28886e+05   -6.81139e+05    2.08926e+07    2.99596e+02
 Pres. DC (bar) Pressure (bar)   Constr. rmsd
   -1.34746e+02    2.89715e+01    0.00000e+00

           Step           Time
      199550000   399100.00000

   Energies (kJ/mol)
        G96Bond       G96Angle    Proper Dih.  Improper Dih.          LJ-14
    2.50758e+03    3.96629e+03    2.97130e+03    1.16535e+03   -2.99291e+02
     Coulomb-14        LJ (SR)  Disper. corr.   Coulomb (SR)   Coul. recip.
    3.23551e+04    1.41141e+05   -4.17621e+03   -9.91163e+05    2.62549e+03
      Potential    Kinetic En.   Total Energy  Conserved En.    Temperature
   -8.08906e+05    1.29706e+05   -6.79201e+05    2.08970e+07    3.01502e+02
 Pres. DC (bar) Pressure (bar)   Constr. rmsd
   -1.34069e+02    1.06315e+01    0.00000e+00

           Step           Time
      199600000   399200.00000

   Energies (kJ/mol)
        G96Bond       G96Angle    Proper Dih.  Improper Dih.          LJ-14
    2.57885e+03    3.82230e+03    2.96782e+03    1.17046e+03   -3.36929e+02
     Coulomb-14        LJ (SR)  Disper. corr.   Coulomb (SR)   Coul. recip.
    3.23363e+04    1.40304e+05   -4.20163e+03   -9.88464e+05    2.56658e+03
      Potential    Kinetic En.   Total Energy  Conserved En.    Temperature
   -8.07256e+05    1.29045e+05   -6.78211e+05    2.09005e+07    2.99966e+02
 Pres. DC (bar) Pressure (bar)   Constr. rmsd
   -1.35705e+02    9.85848e+01    0.00000e+00

           Step           Time
      199650000   399300.00000

   Energies (kJ/mol)
        G96Bond       G96Angle    Proper Dih.  Improper Dih.          LJ-14
    2.47769e+03    3.76312e+03    2.90904e+03    1.10591e+03   -3.12476e+02
     Coulomb-14        LJ (SR)  Disper. corr.   Coulomb (SR)   Coul. recip.
    3.22959e+04    1.40220e+05   -4.20031e+03   -9.90499e+05    2.63529e+03
      Potential    Kinetic En.   Total Energy  Conserved En.    Temperature
   -8.09605e+05    1.29506e+05   -6.80099e+05    2.09067e+07    3.01039e+02
 Pres. DC (bar) Pressure (bar)   Constr. rmsd
   -1.35620e+02    3.70810e+01    0.00000e+00

           Step           Time
      199700000   399400.00000

   Energies (kJ/mol)
        G96Bond       G96Angle    Proper Dih.  Improper Dih.          LJ-14
    2.57893e+03    3.84497e+03    2.88028e+03    1.12380e+03   -3.42644e+02
     Coulomb-14        LJ (SR)  Disper. corr.   Coulomb (SR)   Coul. recip.
    3.24356e+04    1.38701e+05   -4.15300e+03   -9.87552e+05    2.52944e+03
      Potential    Kinetic En.   Total Energy  Conserved En.    Temperature
   -8.07954e+05    1.29879e+05   -6.78075e+05    2.09110e+07    3.01904e+02
 Pres. DC (bar) Pressure (bar)   Constr. rmsd
   -1.32584e+02   -3.26150e+02    0.00000e+00

           Step           Time
      199750000   399500.00000

   Energies (kJ/mol)
        G96Bond       G96Angle    Proper Dih.  Improper Dih.          LJ-14
    2.44805e+03    3.76917e+03    2.92416e+03    1.03046e+03   -3.16273e+02
     Coulomb-14        LJ (SR)  Disper. corr.   Coulomb (SR)   Coul. recip.
    3.21494e+04    1.39532e+05   -4.15635e+03   -9.86865e+05    2.58118e+03
      Potential    Kinetic En.   Total Energy  Conserved En.    Temperature
   -8.06902e+05    1.29155e+05   -6.77747e+05    2.09187e+07    3.00222e+02
 Pres. DC (bar) Pressure (bar)   Constr. rmsd
   -1.32798e+02   -1.04582e+02    0.00000e+00

           Step           Time
      199800000   399600.00000

   Energies (kJ/mol)
        G96Bond       G96Angle    Proper Dih.  Improper Dih.          LJ-14
    2.29874e+03    3.67119e+03    2.98746e+03    1.09360e+03   -3.03477e+02
     Coulomb-14        LJ (SR)  Disper. corr.   Coulomb (SR)   Coul. recip.
    3.22997e+04    1.40702e+05   -4.18464e+03   -9.90721e+05    2.59621e+03
      Potential    Kinetic En.   Total Energy  Conserved En.    Temperature
   -8.09560e+05    1.29473e+05   -6.80087e+05    2.09258e+07    3.00960e+02
 Pres. DC (bar) Pressure (bar)   Constr. rmsd
   -1.34611e+02   -3.02985e+00    0.00000e+00

           Step           Time
      199850000   399700.00000

   Energies (kJ/mol)
        G96Bond       G96Angle    Proper Dih.  Improper Dih.          LJ-14
    2.50430e+03    3.75238e+03    2.94873e+03    1.22612e+03   -2.36481e+02
     Coulomb-14        LJ (SR)  Disper. corr.   Coulomb (SR)   Coul. recip.
    3.26021e+04    1.42481e+05   -4.20930e+03   -9.91141e+05    2.58075e+03
      Potential    Kinetic En.   Total Energy  Conserved En.    Temperature
   -8.07491e+05    1.30193e+05   -6.77298e+05    2.09355e+07    3.02635e+02
 Pres. DC (bar) Pressure (bar)   Constr. rmsd
   -1.36201e+02    4.46961e+02    0.00000e+00

           Step           Time
      199900000   399800.00000

   Energies (kJ/mol)
        G96Bond       G96Angle    Proper Dih.  Improper Dih.          LJ-14
    2.35923e+03    3.70968e+03    2.93572e+03    1.15145e+03   -3.56220e+02
     Coulomb-14        LJ (SR)  Disper. corr.   Coulomb (SR)   Coul. recip.
    3.23109e+04    1.40306e+05   -4.18831e+03   -9.89817e+05    2.58318e+03
      Potential    Kinetic En.   Total Energy  Conserved En.    Temperature
   -8.09006e+05    1.29130e+05   -6.79875e+05    2.09409e+07    3.00164e+02
 Pres. DC (bar) Pressure (bar)   Constr. rmsd
   -1.34847e+02    3.68810e+01    0.00000e+00

           Step           Time
      199950000   399900.00000

   Energies (kJ/mol)
        G96Bond       G96Angle    Proper Dih.  Improper Dih.          LJ-14
    2.52965e+03    3.69391e+03    2.91493e+03    1.11585e+03   -2.85238e+02
     Coulomb-14        LJ (SR)  Disper. corr.   Coulomb (SR)   Coul. recip.
    3.23930e+04    1.39933e+05   -4.17415e+03   -9.89794e+05    2.54256e+03
      Potential    Kinetic En.   Total Energy  Conserved En.    Temperature
   -8.09131e+05    1.28822e+05   -6.80309e+05    2.09463e+07    2.99447e+02
 Pres. DC (bar) Pressure (bar)   Constr. rmsd
   -1.33937e+02   -2.89931e+02    0.00000e+00

           Step           Time
      200000000   400000.00000

   Energies (kJ/mol)
        G96Bond       G96Angle    Proper Dih.  Improper Dih.          LJ-14
    2.40173e+03    3.75031e+03    2.93837e+03    1.22888e+03   -1.92976e+02
     Coulomb-14        LJ (SR)  Disper. corr.   Coulomb (SR)   Coul. recip.
    3.24856e+04    1.40807e+05   -4.21208e+03   -9.89612e+05    2.49906e+03
      Potential    Kinetic En.   Total Energy  Conserved En.    Temperature
   -8.07907e+05    1.30266e+05   -6.77640e+05    2.09525e+07    3.02805e+02
 Pres. DC (bar) Pressure (bar)   Constr. rmsd
   -1.36381e+02    3.21309e+02    0.00000e+00

           Step           Time
      200050000   400100.00000

   Energies (kJ/mol)
        G96Bond       G96Angle    Proper Dih.  Improper Dih.          LJ-14
    2.46449e+03    3.86883e+03    2.92477e+03    1.16643e+03   -2.74982e+02
     Coulomb-14        LJ (SR)  Disper. corr.   Coulomb (SR)   Coul. recip.
    3.22530e+04    1.39760e+05   -4.17888e+03   -9.88149e+05    2.54054e+03
      Potential    Kinetic En.   Total Energy  Conserved En.    Temperature
   -8.07624e+05    1.28317e+05   -6.79307e+05    2.09583e+07    2.98274e+02
 Pres. DC (bar) Pressure (bar)   Constr. rmsd
   -1.34240e+02    2.33744e+01    0.00000e+00

           Step           Time
      200100000   400200.00000

   Energies (kJ/mol)
        G96Bond       G96Angle    Proper Dih.  Improper Dih.          LJ-14
    2.46969e+03    3.65018e+03    2.98654e+03    1.14953e+03   -3.13496e+02
     Coulomb-14        LJ (SR)  Disper. corr.   Coulomb (SR)   Coul. recip.
    3.23732e+04    1.39810e+05   -4.17046e+03   -9.88322e+05    2.62069e+03
      Potential    Kinetic En.   Total Energy  Conserved En.    Temperature
   -8.07746e+05    1.28691e+05   -6.79055e+05    2.09624e+07    2.99143e+02
 Pres. DC (bar) Pressure (bar)   Constr. rmsd
   -1.33700e+02   -8.00069e+01    0.00000e+00

           Step           Time
      200150000   400300.00000

   Energies (kJ/mol)
        G96Bond       G96Angle    Proper Dih.  Improper Dih.          LJ-14
    2.49901e+03    3.82737e+03    2.97783e+03    1.21829e+03   -3.42924e+02
     Coulomb-14        LJ (SR)  Disper. corr.   Coulomb (SR)   Coul. recip.
    3.22923e+04    1.41463e+05   -4.19058e+03   -9.91230e+05    2.63456e+03
      Potential    Kinetic En.   Total Energy  Conserved En.    Temperature
   -8.08851e+05    1.29639e+05   -6.79213e+05    2.09665e+07    3.01346e+02
 Pres. DC (bar) Pressure (bar)   Constr. rmsd
   -1.34993e+02    1.14678e+02    0.00000e+00

           Step           Time
      200200000   400400.00000

   Energies (kJ/mol)
        G96Bond       G96Angle    Proper Dih.  Improper Dih.          LJ-14
    2.36635e+03    4.02605e+03    2.85030e+03    1.15084e+03   -3.13773e+02
     Coulomb-14        LJ (SR)  Disper. corr.   Coulomb (SR)   Coul. recip.
    3.23611e+04    1.39288e+05   -4.17968e+03   -9.87928e+05    2.61181e+03
      Potential    Kinetic En.   Total Energy  Conserved En.    Temperature
   -8.07767e+05    1.28477e+05   -6.79290e+05    2.09711e+07    2.98645e+02
 Pres. DC (bar) Pressure (bar)   Constr. rmsd
   -1.34292e+02   -4.66260e+01    0.00000e+00

           Step           Time
      200250000   400500.00000

   Energies (kJ/mol)
        G96Bond       G96Angle    Proper Dih.  Improper Dih.          LJ-14
    2.61263e+03    3.83108e+03    2.91069e+03    1.15929e+03   -2.79520e+02
     Coulomb-14        LJ (SR)  Disper. corr.   Coulomb (SR)   Coul. recip.
    3.23494e+04    1.43047e+05   -4.23042e+03   -9.92008e+05    2.47145e+03
      Potential    Kinetic En.   Total Energy  Conserved En.    Temperature
   -8.08136e+05    1.30890e+05   -6.77247e+05    2.09764e+07    3.04254e+02
 Pres. DC (bar) Pressure (bar)   Constr. rmsd
   -1.37570e+02    5.15810e+02    0.00000e+00

           Step           Time
      200300000   400600.00000

   Energies (kJ/mol)
        G96Bond       G96Angle    Proper Dih.  Improper Dih.          LJ-14
    2.64554e+03    3.87281e+03    2.89297e+03    1.23711e+03   -3.15223e+02
     Coulomb-14        LJ (SR)  Disper. corr.   Coulomb (SR)   Coul. recip.
    3.22602e+04    1.40259e+05   -4.18920e+03   -9.88379e+05    2.58962e+03
      Potential    Kinetic En.   Total Energy  Conserved En.    Temperature
   -8.07126e+05    1.29751e+05   -6.77375e+05    2.09816e+07    3.01608e+02
 Pres. DC (bar) Pressure (bar)   Constr. rmsd
   -1.34904e+02   -5.95099e+01    0.00000e+00

           Step           Time
      200350000   400700.00000

   Energies (kJ/mol)
        G96Bond       G96Angle    Proper Dih.  Improper Dih.          LJ-14
    2.43077e+03    3.78895e+03    2.96276e+03    1.06539e+03   -2.75488e+02
     Coulomb-14        LJ (SR)  Disper. corr.   Coulomb (SR)   Coul. recip.
    3.25450e+04    1.40107e+05   -4.18266e+03   -9.89519e+05    2.58969e+03
      Potential    Kinetic En.   Total Energy  Conserved En.    Temperature
   -8.08488e+05    1.28020e+05   -6.80467e+05    2.09874e+07    2.97584e+02
 Pres. DC (bar) Pressure (bar)   Constr. rmsd
   -1.34483e+02   -1.03723e+02    0.00000e+00

           Step           Time
      200400000   400800.00000

   Energies (kJ/mol)
        G96Bond       G96Angle    Proper Dih.  Improper Dih.          LJ-14
    2.35738e+03    3.90175e+03    2.84561e+03    1.11433e+03   -2.48563e+02
     Coulomb-14        LJ (SR)  Disper. corr.   Coulomb (SR)   Coul. recip.
    3.22541e+04    1.38041e+05   -4.17195e+03   -9.85920e+05    2.63918e+03
      Potential    Kinetic En.   Total Energy  Conserved En.    Temperature
   -8.07186e+05    1.28843e+05   -6.78343e+05    2.09925e+07    2.99498e+02
 Pres. DC (bar) Pressure (bar)   Constr. rmsd
   -1.33796e+02   -4.12840e+02    0.00000e+00

           Step           Time
      200450000   400900.00000

   Energies (kJ/mol)
        G96Bond       G96Angle    Proper Dih.  Improper Dih.          LJ-14
    2.45251e+03    3.74509e+03    2.95369e+03    1.08848e+03   -2.81634e+02
     Coulomb-14        LJ (SR)  Disper. corr.   Coulomb (SR)   Coul. recip.
    3.21791e+04    1.40900e+05   -4.19463e+03   -9.90704e+05    2.59607e+03
      Potential    Kinetic En.   Total Energy  Conserved En.    Temperature
   -8.09266e+05    1.29067e+05   -6.80198e+05    2.09969e+07    3.00018e+02
 Pres. DC (bar) Pressure (bar)   Constr. rmsd
   -1.35254e+02    8.84702e+01    0.00000e+00

           Step           Time
      200500000   401000.00000

   Energies (kJ/mol)
        G96Bond       G96Angle    Proper Dih.  Improper Dih.          LJ-14
    2.48495e+03    3.95034e+03    2.99698e+03    1.14726e+03   -3.10736e+02
     Coulomb-14        LJ (SR)  Disper. corr.   Coulomb (SR)   Coul. recip.
    3.21926e+04    1.39400e+05   -4.17462e+03   -9.87858e+05    2.67954e+03
      Potential    Kinetic En.   Total Energy  Conserved En.    Temperature
   -8.07492e+05    1.29108e+05   -6.78383e+05    2.10034e+07    3.00114e+02
 Pres. DC (bar) Pressure (bar)   Constr. rmsd
   -1.33968e+02   -1.19528e+02    0.00000e+00

           Step           Time
      200550000   401100.00000

   Energies (kJ/mol)
        G96Bond       G96Angle    Proper Dih.  Improper Dih.          LJ-14
    2.36295e+03    3.83253e+03    2.95021e+03    1.15614e+03   -2.70484e+02
     Coulomb-14        LJ (SR)  Disper. corr.   Coulomb (SR)   Coul. recip.
    3.21131e+04    1.39554e+05   -4.17956e+03   -9.88285e+05    2.53200e+03
      Potential    Kinetic En.   Total Energy  Conserved En.    Temperature
   -8.08234e+05    1.28333e+05   -6.79901e+05    2.10082e+07    2.98311e+02
 Pres. DC (bar) Pressure (bar)   Constr. rmsd
   -1.34284e+02   -5.83461e+01    0.00000e+00

           Step           Time
      200600000   401200.00000

   Energies (kJ/mol)
        G96Bond       G96Angle    Proper Dih.  Improper Dih.          LJ-14
    2.39855e+03    3.83176e+03    2.95390e+03    1.14048e+03   -3.94073e+02
     Coulomb-14        LJ (SR)  Disper. corr.   Coulomb (SR)   Coul. recip.
    3.18898e+04    1.40412e+05   -4.19524e+03   -9.88537e+05    2.55209e+03
      Potential    Kinetic En.   Total Energy  Conserved En.    Temperature
   -8.07948e+05    1.28450e+05   -6.79499e+05    2.10137e+07    2.98582e+02
 Pres. DC (bar) Pressure (bar)   Constr. rmsd
   -1.35293e+02    1.39969e+02    0.00000e+00

           Step           Time
      200650000   401300.00000

   Energies (kJ/mol)
        G96Bond       G96Angle    Proper Dih.  Improper Dih.          LJ-14
    2.50853e+03    3.75503e+03    2.87804e+03    1.19026e+03   -3.27879e+02
     Coulomb-14        LJ (SR)  Disper. corr.   Coulomb (SR)   Coul. recip.
    3.20026e+04    1.41160e+05   -4.17554e+03   -9.90523e+05    2.57217e+03
      Potential    Kinetic En.   Total Energy  Conserved En.    Temperature
   -8.08960e+05    1.29697e+05   -6.79263e+05    2.10198e+07    3.01481e+02
 Pres. DC (bar) Pressure (bar)   Constr. rmsd
   -1.34027e+02    8.68616e+01    0.00000e+00

           Step           Time
      200700000   401400.00000

   Energies (kJ/mol)
        G96Bond       G96Angle    Proper Dih.  Improper Dih.          LJ-14
    2.36413e+03    3.82166e+03    2.87138e+03    1.19674e+03   -3.51416e+02
     Coulomb-14        LJ (SR)  Disper. corr.   Coulomb (SR)   Coul. recip.
    3.21652e+04    1.39545e+05   -4.17210e+03   -9.88103e+05    2.56835e+03
      Potential    Kinetic En.   Total Energy  Conserved En.    Temperature
   -8.08094e+05    1.29202e+05   -6.78892e+05    2.10261e+07    3.00331e+02
 Pres. DC (bar) Pressure (bar)   Constr. rmsd
   -1.33805e+02   -1.86728e+02    0.00000e+00

           Step           Time
      200750000   401500.00000

   Energies (kJ/mol)
        G96Bond       G96Angle    Proper Dih.  Improper Dih.          LJ-14
    2.45263e+03    3.62594e+03    2.93517e+03    1.22338e+03   -3.45319e+02
     Coulomb-14        LJ (SR)  Disper. corr.   Coulomb (SR)   Coul. recip.
    3.21018e+04    1.42233e+05   -4.21089e+03   -9.93320e+05    2.56382e+03
      Potential    Kinetic En.   Total Energy  Conserved En.    Temperature
   -8.10740e+05    1.29029e+05   -6.81711e+05    2.10325e+07    2.99930e+02
 Pres. DC (bar) Pressure (bar)   Constr. rmsd
   -1.36304e+02    2.94793e+02    0.00000e+00

           Step           Time
      200800000   401600.00000

   Energies (kJ/mol)
        G96Bond       G96Angle    Proper Dih.  Improper Dih.          LJ-14
    2.61878e+03    3.78635e+03    2.98192e+03    1.16314e+03   -3.56215e+02
     Coulomb-14        LJ (SR)  Disper. corr.   Coulomb (SR)   Coul. recip.
    3.23321e+04    1.39256e+05   -4.16449e+03   -9.87189e+05    2.59885e+03
      Potential    Kinetic En.   Total Energy  Conserved En.    Temperature
   -8.06972e+05    1.29211e+05   -6.77761e+05    2.10375e+07    3.00352e+02
 Pres. DC (bar) Pressure (bar)   Constr. rmsd
   -1.33318e+02   -2.04168e+02    0.00000e+00

           Step           Time
      200850000   401700.00000

   Energies (kJ/mol)
        G96Bond       G96Angle    Proper Dih.  Improper Dih.          LJ-14
    2.26706e+03    3.72308e+03    2.84598e+03    1.13884e+03   -3.40353e+02
     Coulomb-14        LJ (SR)  Disper. corr.   Coulomb (SR)   Coul. recip.
    3.23363e+04    1.42527e+05   -4.20138e+03   -9.93795e+05    2.61192e+03
      Potential    Kinetic En.   Total Energy  Conserved En.    Temperature
   -8.10887e+05    1.28957e+05   -6.81930e+05    2.10428e+07    2.99762e+02
 Pres. DC (bar) Pressure (bar)   Constr. rmsd
   -1.35689e+02    2.36979e+02    0.00000e+00

           Step           Time
      200900000   401800.00000

   Energies (kJ/mol)
        G96Bond       G96Angle    Proper Dih.  Improper Dih.          LJ-14
    2.48976e+03    3.79158e+03    2.99054e+03    1.15206e+03   -2.88732e+02
     Coulomb-14        LJ (SR)  Disper. corr.   Coulomb (SR)   Coul. recip.
    3.21057e+04    1.41829e+05   -4.20964e+03   -9.91323e+05    2.56136e+03
      Potential    Kinetic En.   Total Energy  Conserved En.    Temperature
   -8.08902e+05    1.29109e+05   -6.79793e+05    2.10476e+07    3.00115e+02
 Pres. DC (bar) Pressure (bar)   Constr. rmsd
   -1.36223e+02    4.15671e+02    0.00000e+00

           Step           Time
      200950000   401900.00000

   Energies (kJ/mol)
        G96Bond       G96Angle    Proper Dih.  Improper Dih.          LJ-14
    2.30167e+03    3.76440e+03    2.92654e+03    1.15381e+03   -3.08445e+02
     Coulomb-14        LJ (SR)  Disper. corr.   Coulomb (SR)   Coul. recip.
    3.20702e+04    1.41173e+05   -4.20024e+03   -9.91795e+05    2.62758e+03
      Potential    Kinetic En.   Total Energy  Conserved En.    Temperature
   -8.10287e+05    1.28502e+05   -6.81786e+05    2.10535e+07    2.98703e+02
 Pres. DC (bar) Pressure (bar)   Constr. rmsd
   -1.35615e+02    2.00396e+01    0.00000e+00

           Step           Time
      201000000   402000.00000

   Energies (kJ/mol)
        G96Bond       G96Angle    Proper Dih.  Improper Dih.          LJ-14
    2.45134e+03    3.92885e+03    3.02753e+03    1.13027e+03   -2.79672e+02
     Coulomb-14        LJ (SR)  Disper. corr.   Coulomb (SR)   Coul. recip.
    3.22548e+04    1.39907e+05   -4.16688e+03   -9.89692e+05    2.53591e+03
      Potential    Kinetic En.   Total Energy  Conserved En.    Temperature
   -8.08903e+05    1.28545e+05   -6.80358e+05    2.10589e+07    2.98803e+02
 Pres. DC (bar) Pressure (bar)   Constr. rmsd
   -1.33471e+02   -7.62620e+01    0.00000e+00

           Step           Time
      201050000   402100.00000

   Energies (kJ/mol)
        G96Bond       G96Angle    Proper Dih.  Improper Dih.          LJ-14
    2.48087e+03    3.85209e+03    2.95949e+03    1.17538e+03   -3.07371e+02
     Coulomb-14        LJ (SR)  Disper. corr.   Coulomb (SR)   Coul. recip.
    3.20723e+04    1.41607e+05   -4.19080e+03   -9.91917e+05    2.64324e+03
      Potential    Kinetic En.   Total Energy  Conserved En.    Temperature
   -8.09625e+05    1.27990e+05   -6.81635e+05    2.10650e+07    2.97513e+02
 Pres. DC (bar) Pressure (bar)   Constr. rmsd
   -1.35007e+02    4.97627e+01    0.00000e+00

           Step           Time
      201100000   402200.00000

   Energies (kJ/mol)
        G96Bond       G96Angle    Proper Dih.  Improper Dih.          LJ-14
    2.38864e+03    3.73801e+03    2.99616e+03    1.18154e+03   -2.66561e+02
     Coulomb-14        LJ (SR)  Disper. corr.   Coulomb (SR)   Coul. recip.
    3.25180e+04    1.42337e+05   -4.20440e+03   -9.92989e+05    2.60111e+03
      Potential    Kinetic En.   Total Energy  Conserved En.    Temperature
   -8.09699e+05    1.29832e+05   -6.79868e+05    2.10712e+07    3.01795e+02
 Pres. DC (bar) Pressure (bar)   Constr. rmsd
   -1.35884e+02    3.53746e+02    0.00000e+00

           Step           Time
      201150000   402300.00000

   Energies (kJ/mol)
        G96Bond       G96Angle    Proper Dih.  Improper Dih.          LJ-14
    2.34677e+03    3.77884e+03    2.92209e+03    1.05731e+03   -2.73362e+02
     Coulomb-14        LJ (SR)  Disper. corr.   Coulomb (SR)   Coul. recip.
    3.20637e+04    1.43255e+05   -4.19414e+03   -9.93849e+05    2.58404e+03
      Potential    Kinetic En.   Total Energy  Conserved En.    Temperature
   -8.10308e+05    1.29057e+05   -6.81252e+05    2.10758e+07    2.99993e+02
 Pres. DC (bar) Pressure (bar)   Constr. rmsd
   -1.35222e+02    2.96636e+02    0.00000e+00

           Step           Time
      201200000   402400.00000

   Energies (kJ/mol)
        G96Bond       G96Angle    Proper Dih.  Improper Dih.          LJ-14
    2.43244e+03    3.77209e+03    3.00479e+03    1.14973e+03   -3.16701e+02
     Coulomb-14        LJ (SR)  Disper. corr.   Coulomb (SR)   Coul. recip.
    3.23791e+04    1.40375e+05   -4.17371e+03   -9.91411e+05    2.56473e+03
      Potential    Kinetic En.   Total Energy  Conserved En.    Temperature
   -8.10224e+05    1.28680e+05   -6.81543e+05    2.10811e+07    2.99118e+02
 Pres. DC (bar) Pressure (bar)   Constr. rmsd
   -1.33909e+02   -2.77754e+02    0.00000e+00

           Step           Time
      201250000   402500.00000

   Energies (kJ/mol)
        G96Bond       G96Angle    Proper Dih.  Improper Dih.          LJ-14
    2.34999e+03    3.73005e+03    2.95727e+03    1.10648e+03   -2.69147e+02
     Coulomb-14        LJ (SR)  Disper. corr.   Coulomb (SR)   Coul. recip.
    3.21035e+04    1.42170e+05   -4.18962e+03   -9.93166e+05    2.57696e+03
      Potential    Kinetic En.   Total Energy  Conserved En.    Temperature
   -8.10631e+05    1.30120e+05   -6.80511e+05    2.10871e+07    3.02465e+02
 Pres. DC (bar) Pressure (bar)   Constr. rmsd
   -1.34931e+02    8.17587e+01    0.00000e+00

           Step           Time
      201300000   402600.00000

   Energies (kJ/mol)
        G96Bond       G96Angle    Proper Dih.  Improper Dih.          LJ-14
    2.36735e+03    3.74145e+03    2.99867e+03    1.23392e+03   -3.35658e+02
     Coulomb-14        LJ (SR)  Disper. corr.   Coulomb (SR)   Coul. recip.
    3.22955e+04    1.38800e+05   -4.15688e+03   -9.85898e+05    2.57246e+03
      Potential    Kinetic En.   Total Energy  Conserved En.    Temperature
   -8.06381e+05    1.29718e+05   -6.76663e+05    2.10924e+07    3.01531e+02
 Pres. DC (bar) Pressure (bar)   Constr. rmsd
   -1.32832e+02   -2.53786e+02    0.00000e+00

           Step           Time
      201350000   402700.00000

   Energies (kJ/mol)
        G96Bond       G96Angle    Proper Dih.  Improper Dih.          LJ-14
    2.51547e+03    3.56853e+03    2.92559e+03    1.14546e+03   -2.30013e+02
     Coulomb-14        LJ (SR)  Disper. corr.   Coulomb (SR)   Coul. recip.
    3.22609e+04    1.42920e+05   -4.19957e+03   -9.92806e+05    2.70533e+03
      Potential    Kinetic En.   Total Energy  Conserved En.    Temperature
   -8.09194e+05    1.28283e+05   -6.80910e+05    2.10979e+07    2.98195e+02
 Pres. DC (bar) Pressure (bar)   Constr. rmsd
   -1.35572e+02    3.49125e+02    0.00000e+00

           Step           Time
      201400000   402800.00000

   Energies (kJ/mol)
        G96Bond       G96Angle    Proper Dih.  Improper Dih.          LJ-14
    2.62471e+03    3.79018e+03    2.89737e+03    1.13625e+03   -3.11366e+02
     Coulomb-14        LJ (SR)  Disper. corr.   Coulomb (SR)   Coul. recip.
    3.24530e+04    1.38364e+05   -4.16115e+03   -9.86539e+05    2.59591e+03
      Potential    Kinetic En.   Total Energy  Conserved En.    Temperature
   -8.07150e+05    1.29624e+05   -6.77526e+05    2.11029e+07    3.01312e+02
 Pres. DC (bar) Pressure (bar)   Constr. rmsd
   -1.33105e+02   -2.64503e+02    0.00000e+00

           Step           Time
      201450000   402900.00000

   Energies (kJ/mol)
        G96Bond       G96Angle    Proper Dih.  Improper Dih.          LJ-14
    2.48085e+03    3.96610e+03    2.98301e+03    1.12256e+03   -2.49039e+02
     Coulomb-14        LJ (SR)  Disper. corr.   Coulomb (SR)   Coul. recip.
    3.24131e+04    1.39515e+05   -4.19742e+03   -9.88066e+05    2.60888e+03
      Potential    Kinetic En.   Total Energy  Conserved En.    Temperature
   -8.07424e+05    1.29088e+05   -6.78336e+05    2.11081e+07    3.00066e+02
 Pres. DC (bar) Pressure (bar)   Constr. rmsd
   -1.35434e+02    2.44987e+01    0.00000e+00

           Step           Time
      201500000   403000.00000

   Energies (kJ/mol)
        G96Bond       G96Angle    Proper Dih.  Improper Dih.          LJ-14
    2.36353e+03    3.68213e+03    3.00273e+03    1.18544e+03   -3.32790e+02
     Coulomb-14        LJ (SR)  Disper. corr.   Coulomb (SR)   Coul. recip.
    3.24273e+04    1.39841e+05   -4.17085e+03   -9.88743e+05    2.54560e+03
      Potential    Kinetic En.   Total Energy  Conserved En.    Temperature
   -8.08199e+05    1.28350e+05   -6.79849e+05    2.11149e+07    2.98350e+02
 Pres. DC (bar) Pressure (bar)   Constr. rmsd
   -1.33726e+02   -1.32975e+02    0.00000e+00

           Step           Time
      201550000   403100.00000

   Energies (kJ/mol)
        G96Bond       G96Angle    Proper Dih.  Improper Dih.          LJ-14
    2.41489e+03    3.72102e+03    2.95390e+03    1.16512e+03   -3.21470e+02
     Coulomb-14        LJ (SR)  Disper. corr.   Coulomb (SR)   Coul. recip.
    3.21785e+04    1.40714e+05   -4.18324e+03   -9.91286e+05    2.48443e+03
      Potential    Kinetic En.   Total Energy  Conserved En.    Temperature
   -8.10159e+05    1.28547e+05   -6.81612e+05    2.11199e+07    2.98809e+02
 Pres. DC (bar) Pressure (bar)   Constr. rmsd
   -1.34521e+02    5.26959e+01    0.00000e+00

           Step           Time
      201600000   403200.00000

   Energies (kJ/mol)
        G96Bond       G96Angle    Proper Dih.  Improper Dih.          LJ-14
    2.53325e+03    3.69724e+03    2.88356e+03    1.11105e+03   -3.53239e+02
     Coulomb-14        LJ (SR)  Disper. corr.   Coulomb (SR)   Coul. recip.
    3.20587e+04    1.39593e+05   -4.17576e+03   -9.87600e+05    2.60144e+03
      Potential    Kinetic En.   Total Energy  Conserved En.    Temperature
   -8.07651e+05    1.29176e+05   -6.78475e+05    2.11256e+07    3.00270e+02
 Pres. DC (bar) Pressure (bar)   Constr. rmsd
   -1.34040e+02   -2.15482e+02    0.00000e+00

           Step           Time
      201650000   403300.00000

   Energies (kJ/mol)
        G96Bond       G96Angle    Proper Dih.  Improper Dih.          LJ-14
    2.45994e+03    3.92537e+03    2.88973e+03    1.16350e+03   -2.86480e+02
     Coulomb-14        LJ (SR)  Disper. corr.   Coulomb (SR)   Coul. recip.
    3.22236e+04    1.41132e+05   -4.17504e+03   -9.91196e+05    2.56746e+03
      Potential    Kinetic En.   Total Energy  Conserved En.    Temperature
   -8.09296e+05    1.29967e+05   -6.79329e+05    2.11306e+07    3.02109e+02
 Pres. DC (bar) Pressure (bar)   Constr. rmsd
   -1.33994e+02   -9.42317e+00    0.00000e+00

           Step           Time
      201700000   403400.00000

   Energies (kJ/mol)
        G96Bond       G96Angle    Proper Dih.  Improper Dih.          LJ-14
    2.35761e+03    3.92527e+03    2.91411e+03    1.18883e+03   -3.56327e+02
     Coulomb-14        LJ (SR)  Disper. corr.   Coulomb (SR)   Coul. recip.
    3.21195e+04    1.42234e+05   -4.21345e+03   -9.93555e+05    2.59909e+03
      Potential    Kinetic En.   Total Energy  Conserved En.    Temperature
   -8.10786e+05    1.28876e+05   -6.81911e+05    2.11359e+07    2.99572e+02
 Pres. DC (bar) Pressure (bar)   Constr. rmsd
   -1.36469e+02    3.34164e+02    0.00000e+00

           Step           Time
      201750000   403500.00000

   Energies (kJ/mol)
        G96Bond       G96Angle    Proper Dih.  Improper Dih.          LJ-14
    2.48272e+03    3.83241e+03    2.91329e+03    1.09323e+03   -3.53244e+02
     Coulomb-14        LJ (SR)  Disper. corr.   Coulomb (SR)   Coul. recip.
    3.21215e+04    1.39567e+05   -4.17157e+03   -9.89312e+05    2.71127e+03
      Potential    Kinetic En.   Total Energy  Conserved En.    Temperature
   -8.09115e+05    1.29375e+05   -6.79740e+05    2.11432e+07    3.00734e+02
 Pres. DC (bar) Pressure (bar)   Constr. rmsd
   -1.33772e+02   -2.22391e+02    0.00000e+00

           Step           Time
      201800000   403600.00000

   Energies (kJ/mol)
        G96Bond       G96Angle    Proper Dih.  Improper Dih.          LJ-14
    2.33338e+03    3.79130e+03    2.99337e+03    1.24559e+03   -3.19639e+02
     Coulomb-14        LJ (SR)  Disper. corr.   Coulomb (SR)   Coul. recip.
    3.22646e+04    1.39488e+05   -4.16728e+03   -9.88510e+05    2.54523e+03
      Potential    Kinetic En.   Total Energy  Conserved En.    Temperature
   -8.08335e+05    1.28031e+05   -6.80305e+05    2.11477e+07    2.97609e+02
 Pres. DC (bar) Pressure (bar)   Constr. rmsd
   -1.33497e+02   -7.44140e+01    0.00000e+00

           Step           Time
      201850000   403700.00000

   Energies (kJ/mol)
        G96Bond       G96Angle    Proper Dih.  Improper Dih.          LJ-14
    2.42785e+03    3.64582e+03    2.91106e+03    1.10722e+03   -3.24090e+02
     Coulomb-14        LJ (SR)  Disper. corr.   Coulomb (SR)   Coul. recip.
    3.22259e+04    1.40267e+05   -4.16137e+03   -9.89938e+05    2.66847e+03
      Potential    Kinetic En.   Total Energy  Conserved En.    Temperature
   -8.09170e+05    1.28568e+05   -6.80602e+05    2.11535e+07    2.98856e+02
 Pres. DC (bar) Pressure (bar)   Constr. rmsd
   -1.33119e+02   -1.79236e+02    0.00000e+00

           Step           Time
      201900000   403800.00000

   Energies (kJ/mol)
        G96Bond       G96Angle    Proper Dih.  Improper Dih.          LJ-14
    2.55899e+03    3.90906e+03    2.99183e+03    1.21522e+03   -3.66787e+02
     Coulomb-14        LJ (SR)  Disper. corr.   Coulomb (SR)   Coul. recip.
    3.22542e+04    1.40364e+05   -4.17715e+03   -9.88364e+05    2.59072e+03
      Potential    Kinetic En.   Total Energy  Conserved En.    Temperature
   -8.07024e+05    1.30276e+05   -6.76748e+05    2.11577e+07    3.02826e+02
 Pres. DC (bar) Pressure (bar)   Constr. rmsd
   -1.34130e+02   -5.16012e+01    0.00000e+00

           Step           Time
      201950000   403900.00000

   Energies (kJ/mol)
        G96Bond       G96Angle    Proper Dih.  Improper Dih.          LJ-14
    2.46122e+03    3.86696e+03    2.84687e+03    1.16888e+03   -3.09533e+02
     Coulomb-14        LJ (SR)  Disper. corr.   Coulomb (SR)   Coul. recip.
    3.22252e+04    1.40668e+05   -4.19140e+03   -9.89723e+05    2.56626e+03
      Potential    Kinetic En.   Total Energy  Conserved En.    Temperature
   -8.08421e+05    1.29603e+05   -6.78818e+05    2.11610e+07    3.01264e+02
 Pres. DC (bar) Pressure (bar)   Constr. rmsd
   -1.35046e+02    1.54110e+02    0.00000e+00

           Step           Time
      202000000   404000.00000

   Energies (kJ/mol)
        G96Bond       G96Angle    Proper Dih.  Improper Dih.          LJ-14
    2.50712e+03    3.67578e+03    2.90750e+03    1.16077e+03   -2.32027e+02
     Coulomb-14        LJ (SR)  Disper. corr.   Coulomb (SR)   Coul. recip.
    3.23491e+04    1.40243e+05   -4.18273e+03   -9.90577e+05    2.52556e+03
      Potential    Kinetic En.   Total Energy  Conserved En.    Temperature
   -8.09623e+05    1.28452e+05   -6.81172e+05    2.11652e+07    2.98587e+02
 Pres. DC (bar) Pressure (bar)   Constr. rmsd
   -1.34488e+02   -1.08368e+02    0.00000e+00

Writing checkpoint, step 202042700 at Tue Mar 26 09:33:41 2024


           Step           Time
      202050000   404100.00000

   Energies (kJ/mol)
        G96Bond       G96Angle    Proper Dih.  Improper Dih.          LJ-14
    2.47634e+03    3.68845e+03    2.94347e+03    1.17348e+03   -3.58771e+02
     Coulomb-14        LJ (SR)  Disper. corr.   Coulomb (SR)   Coul. recip.
    3.22499e+04    1.38925e+05   -4.16754e+03   -9.86700e+05    2.66441e+03
      Potential    Kinetic En.   Total Energy  Conserved En.    Temperature
   -8.07106e+05    1.29069e+05   -6.78037e+05    2.11712e+07    3.00021e+02
 Pres. DC (bar) Pressure (bar)   Constr. rmsd
   -1.33513e+02   -1.96008e+02    0.00000e+00

           Step           Time
      202100000   404200.00000

   Energies (kJ/mol)
        G96Bond       G96Angle    Proper Dih.  Improper Dih.          LJ-14
    2.37170e+03    3.88372e+03    2.76801e+03    1.15089e+03   -2.69151e+02
     Coulomb-14        LJ (SR)  Disper. corr.   Coulomb (SR)   Coul. recip.
    3.20397e+04    1.39582e+05   -4.17137e+03   -9.87192e+05    2.59233e+03
      Potential    Kinetic En.   Total Energy  Conserved En.    Temperature
   -8.07244e+05    1.30128e+05   -6.77115e+05    2.11774e+07    3.02484e+02
 Pres. DC (bar) Pressure (bar)   Constr. rmsd
   -1.33759e+02   -1.08829e+02    0.00000e+00

           Step           Time
      202150000   404300.00000

   Energies (kJ/mol)
        G96Bond       G96Angle    Proper Dih.  Improper Dih.          LJ-14
    2.46483e+03    3.79269e+03    2.86400e+03    1.12227e+03   -3.11598e+02
     Coulomb-14        LJ (SR)  Disper. corr.   Coulomb (SR)   Coul. recip.
    3.23069e+04    1.40396e+05   -4.16975e+03   -9.89406e+05    2.66783e+03
      Potential    Kinetic En.   Total Energy  Conserved En.    Temperature
   -8.08272e+05    1.29360e+05   -6.78913e+05    2.11831e+07    3.00698e+02
 Pres. DC (bar) Pressure (bar)   Constr. rmsd
   -1.33655e+02   -6.20883e+00    0.00000e+00

           Step           Time
      202200000   404400.00000

   Energies (kJ/mol)
        G96Bond       G96Angle    Proper Dih.  Improper Dih.          LJ-14
    2.53569e+03    3.65411e+03    2.81593e+03    1.17661e+03   -3.49215e+02
     Coulomb-14        LJ (SR)  Disper. corr.   Coulomb (SR)   Coul. recip.
    3.23200e+04    1.40706e+05   -4.17976e+03   -9.89851e+05    2.56319e+03
      Potential    Kinetic En.   Total Energy  Conserved En.    Temperature
   -8.08608e+05    1.28408e+05   -6.80201e+05    2.11881e+07    2.98484e+02
 Pres. DC (bar) Pressure (bar)   Constr. rmsd
   -1.34297e+02   -4.32984e+01    0.00000e+00

           Step           Time
      202250000   404500.00000

   Energies (kJ/mol)
        G96Bond       G96Angle    Proper Dih.  Improper Dih.          LJ-14
    2.50613e+03    3.89831e+03    2.87573e+03    1.18031e+03   -2.86243e+02
     Coulomb-14        LJ (SR)  Disper. corr.   Coulomb (SR)   Coul. recip.
    3.21698e+04    1.38933e+05   -4.15408e+03   -9.87424e+05    2.54432e+03
      Potential    Kinetic En.   Total Energy  Conserved En.    Temperature
   -8.07757e+05    1.29552e+05   -6.78204e+05    2.11934e+07    3.01146e+02
 Pres. DC (bar) Pressure (bar)   Constr. rmsd
   -1.32653e+02   -2.64579e+02    0.00000e+00

           Step           Time
      202300000   404600.00000

   Energies (kJ/mol)
        G96Bond       G96Angle    Proper Dih.  Improper Dih.          LJ-14
    2.58595e+03    3.76746e+03    2.74509e+03    1.19907e+03   -2.86999e+02
     Coulomb-14        LJ (SR)  Disper. corr.   Coulomb (SR)   Coul. recip.
    3.20833e+04    1.42241e+05   -4.19525e+03   -9.91349e+05    2.61562e+03
      Potential    Kinetic En.   Total Energy  Conserved En.    Temperature
   -8.08594e+05    1.28834e+05   -6.79761e+05    2.12001e+07    2.99474e+02
 Pres. DC (bar) Pressure (bar)   Constr. rmsd
   -1.35294e+02    4.64534e+01    0.00000e+00

           Step           Time
      202350000   404700.00000

   Energies (kJ/mol)
        G96Bond       G96Angle    Proper Dih.  Improper Dih.          LJ-14
    2.53791e+03    3.69211e+03    2.93394e+03    1.16773e+03   -3.00359e+02
     Coulomb-14        LJ (SR)  Disper. corr.   Coulomb (SR)   Coul. recip.
    3.23561e+04    1.41020e+05   -4.20649e+03   -9.90069e+05    2.53725e+03
      Potential    Kinetic En.   Total Energy  Conserved En.    Temperature
   -8.08331e+05    1.29566e+05   -6.78765e+05    2.12047e+07    3.01177e+02
 Pres. DC (bar) Pressure (bar)   Constr. rmsd
   -1.36019e+02    3.02952e+02    0.00000e+00

           Step           Time
      202400000   404800.00000

   Energies (kJ/mol)
        G96Bond       G96Angle    Proper Dih.  Improper Dih.          LJ-14
    2.29594e+03    3.70525e+03    2.92434e+03    1.29809e+03   -2.67980e+02
     Coulomb-14        LJ (SR)  Disper. corr.   Coulomb (SR)   Coul. recip.
    3.20783e+04    1.40914e+05   -4.19294e+03   -9.90272e+05    2.57839e+03
      Potential    Kinetic En.   Total Energy  Conserved En.    Temperature
   -8.08939e+05    1.29208e+05   -6.79730e+05    2.12125e+07    3.00346e+02
 Pres. DC (bar) Pressure (bar)   Constr. rmsd
   -1.35145e+02    1.49807e+02    0.00000e+00

           Step           Time
      202450000   404900.00000

   Energies (kJ/mol)
        G96Bond       G96Angle    Proper Dih.  Improper Dih.          LJ-14
    2.40439e+03    3.66742e+03    2.96931e+03    1.16118e+03   -3.28966e+02
     Coulomb-14        LJ (SR)  Disper. corr.   Coulomb (SR)   Coul. recip.
    3.20709e+04    1.41505e+05   -4.19835e+03   -9.92603e+05    2.49723e+03
      Potential    Kinetic En.   Total Energy  Conserved En.    Temperature
   -8.10855e+05    1.29443e+05   -6.81411e+05    2.12179e+07    3.00892e+02
 Pres. DC (bar) Pressure (bar)   Constr. rmsd
   -1.35494e+02    3.99982e+01    0.00000e+00

           Step           Time
      202500000   405000.00000

   Energies (kJ/mol)
        G96Bond       G96Angle    Proper Dih.  Improper Dih.          LJ-14
    2.45535e+03    3.80049e+03    2.94485e+03    1.16030e+03   -3.71801e+02
     Coulomb-14        LJ (SR)  Disper. corr.   Coulomb (SR)   Coul. recip.
    3.22961e+04    1.42874e+05   -4.20743e+03   -9.92422e+05    2.58138e+03
      Potential    Kinetic En.   Total Energy  Conserved En.    Temperature
   -8.08888e+05    1.28835e+05   -6.80054e+05    2.12261e+07    2.99477e+02
 Pres. DC (bar) Pressure (bar)   Constr. rmsd
   -1.36080e+02    3.34632e+02    0.00000e+00

           Step           Time
      202550000   405100.00000

   Energies (kJ/mol)
        G96Bond       G96Angle    Proper Dih.  Improper Dih.          LJ-14
    2.58209e+03    3.80354e+03    2.83561e+03    1.19812e+03   -3.67212e+02
     Coulomb-14        LJ (SR)  Disper. corr.   Coulomb (SR)   Coul. recip.
    3.20468e+04    1.38946e+05   -4.18694e+03   -9.87181e+05    2.63857e+03
      Potential    Kinetic En.   Total Energy  Conserved En.    Temperature
   -8.07684e+05    1.29152e+05   -6.78532e+05    2.12316e+07    3.00215e+02
 Pres. DC (bar) Pressure (bar)   Constr. rmsd
   -1.34759e+02   -1.40875e+02    0.00000e+00

           Step           Time
      202600000   405200.00000

   Energies (kJ/mol)
        G96Bond       G96Angle    Proper Dih.  Improper Dih.          LJ-14
    2.46003e+03    3.84621e+03    2.94387e+03    1.15700e+03   -3.98767e+02
     Coulomb-14        LJ (SR)  Disper. corr.   Coulomb (SR)   Coul. recip.
    3.23263e+04    1.42040e+05   -4.17832e+03   -9.91232e+05    2.65415e+03
      Potential    Kinetic En.   Total Energy  Conserved En.    Temperature
   -8.08381e+05    1.28422e+05   -6.79959e+05    2.12376e+07    2.98518e+02
 Pres. DC (bar) Pressure (bar)   Constr. rmsd
   -1.34205e+02    2.53892e+01    0.00000e+00

           Step           Time
      202650000   405300.00000

   Energies (kJ/mol)
        G96Bond       G96Angle    Proper Dih.  Improper Dih.          LJ-14
    2.50107e+03    3.74726e+03    2.98101e+03    1.15506e+03   -3.29053e+02
     Coulomb-14        LJ (SR)  Disper. corr.   Coulomb (SR)   Coul. recip.
    3.22159e+04    1.41185e+05   -4.18272e+03   -9.91697e+05    2.53055e+03
      Potential    Kinetic En.   Total Energy  Conserved En.    Temperature
   -8.09893e+05    1.27916e+05   -6.81977e+05    2.12445e+07    2.97341e+02
 Pres. DC (bar) Pressure (bar)   Constr. rmsd
   -1.34487e+02   -1.00198e+00    0.00000e+00

           Step           Time
      202700000   405400.00000

   Energies (kJ/mol)
        G96Bond       G96Angle    Proper Dih.  Improper Dih.          LJ-14
    2.55801e+03    3.71141e+03    2.89912e+03    1.13057e+03   -3.41814e+02
     Coulomb-14        LJ (SR)  Disper. corr.   Coulomb (SR)   Coul. recip.
    3.19290e+04    1.40249e+05   -4.16918e+03   -9.89887e+05    2.62636e+03
      Potential    Kinetic En.   Total Energy  Conserved En.    Temperature
   -8.09295e+05    1.29256e+05   -6.80039e+05    2.12507e+07    3.00457e+02
 Pres. DC (bar) Pressure (bar)   Constr. rmsd
   -1.33619e+02   -1.69073e+02    0.00000e+00

           Step           Time
      202750000   405500.00000

   Energies (kJ/mol)
        G96Bond       G96Angle    Proper Dih.  Improper Dih.          LJ-14
    2.47784e+03    3.93429e+03    2.89838e+03    1.28111e+03   -3.21456e+02
     Coulomb-14        LJ (SR)  Disper. corr.   Coulomb (SR)   Coul. recip.
    3.22100e+04    1.38830e+05   -4.16649e+03   -9.86863e+05    2.63967e+03
      Potential    Kinetic En.   Total Energy  Conserved En.    Temperature
   -8.07080e+05    1.29292e+05   -6.77788e+05    2.12600e+07    3.00541e+02
 Pres. DC (bar) Pressure (bar)   Constr. rmsd
   -1.33446e+02   -2.08334e+02    0.00000e+00

           Step           Time
      202800000   405600.00000

   Energies (kJ/mol)
        G96Bond       G96Angle    Proper Dih.  Improper Dih.          LJ-14
    2.35634e+03    3.90584e+03    2.85354e+03    1.19379e+03   -3.69906e+02
     Coulomb-14        LJ (SR)  Disper. corr.   Coulomb (SR)   Coul. recip.
    3.22173e+04    1.39720e+05   -4.17812e+03   -9.89056e+05    2.60929e+03
      Potential    Kinetic En.   Total Energy  Conserved En.    Temperature
   -8.08747e+05    1.29016e+05   -6.79731e+05    2.12640e+07    2.99899e+02
 Pres. DC (bar) Pressure (bar)   Constr. rmsd
   -1.34192e+02   -2.00636e+02    0.00000e+00

           Step           Time
      202850000   405700.00000

   Energies (kJ/mol)
        G96Bond       G96Angle    Proper Dih.  Improper Dih.          LJ-14
    2.43826e+03    3.70874e+03    2.88214e+03    1.18361e+03   -3.42703e+02
     Coulomb-14        LJ (SR)  Disper. corr.   Coulomb (SR)   Coul. recip.
    3.22358e+04    1.38590e+05   -4.16684e+03   -9.87971e+05    2.62859e+03
      Potential    Kinetic En.   Total Energy  Conserved En.    Temperature
   -8.08814e+05    1.28716e+05   -6.80098e+05    2.12698e+07    2.99201e+02
 Pres. DC (bar) Pressure (bar)   Constr. rmsd
   -1.33469e+02   -1.92726e+02    0.00000e+00

           Step           Time
      202900000   405800.00000

   Energies (kJ/mol)
        G96Bond       G96Angle    Proper Dih.  Improper Dih.          LJ-14
    2.30738e+03    3.78199e+03    2.90906e+03    1.14469e+03   -3.47303e+02
     Coulomb-14        LJ (SR)  Disper. corr.   Coulomb (SR)   Coul. recip.
    3.22302e+04    1.39628e+05   -4.18418e+03   -9.90234e+05    2.59853e+03
      Potential    Kinetic En.   Total Energy  Conserved En.    Temperature
   -8.10166e+05    1.28372e+05   -6.81794e+05    2.12740e+07    2.98401e+02
 Pres. DC (bar) Pressure (bar)   Constr. rmsd
   -1.34581e+02   -1.69355e+02    0.00000e+00

           Step           Time
      202950000   405900.00000

   Energies (kJ/mol)
        G96Bond       G96Angle    Proper Dih.  Improper Dih.          LJ-14
    2.36319e+03    3.73933e+03    2.86618e+03    1.15336e+03   -2.80746e+02
     Coulomb-14        LJ (SR)  Disper. corr.   Coulomb (SR)   Coul. recip.
    3.22094e+04    1.40953e+05   -4.20947e+03   -9.90498e+05    2.65476e+03
      Potential    Kinetic En.   Total Energy  Conserved En.    Temperature
   -8.09048e+05    1.28799e+05   -6.80250e+05    2.12810e+07    2.99393e+02
 Pres. DC (bar) Pressure (bar)   Constr. rmsd
   -1.36212e+02    2.36513e+02    0.00000e+00

           Step           Time
      203000000   406000.00000

   Energies (kJ/mol)
        G96Bond       G96Angle    Proper Dih.  Improper Dih.          LJ-14
    2.40139e+03    3.77786e+03    2.79560e+03    1.12843e+03   -2.71283e+02
     Coulomb-14        LJ (SR)  Disper. corr.   Coulomb (SR)   Coul. recip.
    3.22022e+04    1.40659e+05   -4.17643e+03   -9.91193e+05    2.56742e+03
      Potential    Kinetic En.   Total Energy  Conserved En.    Temperature
   -8.10108e+05    1.29434e+05   -6.80674e+05    2.12864e+07    3.00871e+02
 Pres. DC (bar) Pressure (bar)   Constr. rmsd
   -1.34083e+02   -8.26812e+01    0.00000e+00

           Step           Time
      203050000   406100.00000

   Energies (kJ/mol)
        G96Bond       G96Angle    Proper Dih.  Improper Dih.          LJ-14
    2.42717e+03    3.75440e+03    2.89901e+03    1.15447e+03   -3.42301e+02
     Coulomb-14        LJ (SR)  Disper. corr.   Coulomb (SR)   Coul. recip.
    3.21740e+04    1.41292e+05   -4.18618e+03   -9.90959e+05    2.51824e+03
      Potential    Kinetic En.   Total Energy  Conserved En.    Temperature
   -8.09268e+05    1.28955e+05   -6.80313e+05    2.12915e+07    2.99757e+02
 Pres. DC (bar) Pressure (bar)   Constr. rmsd
   -1.34709e+02   -3.28995e+01    0.00000e+00

           Step           Time
      203100000   406200.00000

   Energies (kJ/mol)
        G96Bond       G96Angle    Proper Dih.  Improper Dih.          LJ-14
    2.60294e+03    3.73762e+03    2.92042e+03    1.19528e+03   -2.55517e+02
     Coulomb-14        LJ (SR)  Disper. corr.   Coulomb (SR)   Coul. recip.
    3.19531e+04    1.40539e+05   -4.18987e+03   -9.90370e+05    2.57473e+03
      Potential    Kinetic En.   Total Energy  Conserved En.    Temperature
   -8.09293e+05    1.29790e+05   -6.79503e+05    2.12969e+07    3.01698e+02
 Pres. DC (bar) Pressure (bar)   Constr. rmsd
   -1.34947e+02    1.32299e+01    0.00000e+00

           Step           Time
      203150000   406300.00000

   Energies (kJ/mol)
        G96Bond       G96Angle    Proper Dih.  Improper Dih.          LJ-14
    2.31799e+03    3.77677e+03    2.89644e+03    1.19152e+03   -3.30549e+02
     Coulomb-14        LJ (SR)  Disper. corr.   Coulomb (SR)   Coul. recip.
    3.23031e+04    1.41011e+05   -4.17361e+03   -9.89805e+05    2.61430e+03
      Potential    Kinetic En.   Total Energy  Conserved En.    Temperature
   -8.08198e+05    1.29551e+05   -6.78647e+05    2.13030e+07    3.01142e+02
 Pres. DC (bar) Pressure (bar)   Constr. rmsd
   -1.33903e+02    1.09050e+02    0.00000e+00

           Step           Time
      203200000   406400.00000

   Energies (kJ/mol)
        G96Bond       G96Angle    Proper Dih.  Improper Dih.          LJ-14
    2.39685e+03    3.86612e+03    2.91482e+03    1.12335e+03   -3.12607e+02
     Coulomb-14        LJ (SR)  Disper. corr.   Coulomb (SR)   Coul. recip.
    3.23575e+04    1.38541e+05   -4.14381e+03   -9.86019e+05    2.75942e+03
      Potential    Kinetic En.   Total Energy  Conserved En.    Temperature
   -8.06516e+05    1.29636e+05   -6.76881e+05    2.13089e+07    3.01339e+02
 Pres. DC (bar) Pressure (bar)   Constr. rmsd
   -1.31999e+02   -2.96062e+02    0.00000e+00

           Step           Time
      203250000   406500.00000

   Energies (kJ/mol)
        G96Bond       G96Angle    Proper Dih.  Improper Dih.          LJ-14
    2.40505e+03    3.75568e+03    2.98934e+03    1.17835e+03   -2.55455e+02
     Coulomb-14        LJ (SR)  Disper. corr.   Coulomb (SR)   Coul. recip.
    3.22857e+04    1.39179e+05   -4.13958e+03   -9.87722e+05    2.55094e+03
      Potential    Kinetic En.   Total Energy  Conserved En.    Temperature
   -8.07773e+05    1.29022e+05   -6.78751e+05    2.13139e+07    2.99912e+02
 Pres. DC (bar) Pressure (bar)   Constr. rmsd
   -1.31729e+02   -2.69158e+02    0.00000e+00

           Step           Time
      203300000   406600.00000

   Energies (kJ/mol)
        G96Bond       G96Angle    Proper Dih.  Improper Dih.          LJ-14
    2.46237e+03    3.85701e+03    2.89608e+03    1.15794e+03   -3.54668e+02
     Coulomb-14        LJ (SR)  Disper. corr.   Coulomb (SR)   Coul. recip.
    3.23216e+04    1.39400e+05   -4.17829e+03   -9.87735e+05    2.58157e+03
      Potential    Kinetic En.   Total Energy  Conserved En.    Temperature
   -8.07591e+05    1.30219e+05   -6.77372e+05    2.13197e+07    3.02695e+02
 Pres. DC (bar) Pressure (bar)   Constr. rmsd
   -1.34203e+02   -1.32466e+02    0.00000e+00

           Step           Time
      203350000   406700.00000

   Energies (kJ/mol)
        G96Bond       G96Angle    Proper Dih.  Improper Dih.          LJ-14
    2.47138e+03    3.73654e+03    2.97937e+03    1.21003e+03   -3.07450e+02
     Coulomb-14        LJ (SR)  Disper. corr.   Coulomb (SR)   Coul. recip.
    3.23225e+04    1.39190e+05   -4.16167e+03   -9.87078e+05    2.60618e+03
      Potential    Kinetic En.   Total Energy  Conserved En.    Temperature
   -8.07031e+05    1.29309e+05   -6.77722e+05    2.13260e+07    3.00580e+02
 Pres. DC (bar) Pressure (bar)   Constr. rmsd
   -1.33138e+02   -2.00250e+02    0.00000e+00

           Step           Time
      203400000   406800.00000

   Energies (kJ/mol)
        G96Bond       G96Angle    Proper Dih.  Improper Dih.          LJ-14
    2.41444e+03    3.72304e+03    2.95700e+03    1.21497e+03   -2.49723e+02
     Coulomb-14        LJ (SR)  Disper. corr.   Coulomb (SR)   Coul. recip.
    3.20443e+04    1.40564e+05   -4.15835e+03   -9.88907e+05    2.58381e+03
      Potential    Kinetic En.   Total Energy  Conserved En.    Temperature
   -8.07813e+05    1.29078e+05   -6.78736e+05    2.13326e+07    3.00042e+02
 Pres. DC (bar) Pressure (bar)   Constr. rmsd
   -1.32926e+02   -1.36266e+01    0.00000e+00

           Step           Time
      203450000   406900.00000

   Energies (kJ/mol)
        G96Bond       G96Angle    Proper Dih.  Improper Dih.          LJ-14
    2.50152e+03    3.82843e+03    2.87472e+03    1.10727e+03   -2.52481e+02
     Coulomb-14        LJ (SR)  Disper. corr.   Coulomb (SR)   Coul. recip.
    3.20475e+04    1.38843e+05   -4.18648e+03   -9.88689e+05    2.54351e+03
      Potential    Kinetic En.   Total Energy  Conserved En.    Temperature
   -8.09382e+05    1.29338e+05   -6.80044e+05    2.13381e+07    3.00648e+02
 Pres. DC (bar) Pressure (bar)   Constr. rmsd
   -1.34729e+02   -1.55834e+02    0.00000e+00

           Step           Time
      203500000   407000.00000

   Energies (kJ/mol)
        G96Bond       G96Angle    Proper Dih.  Improper Dih.          LJ-14
    2.39803e+03    3.78351e+03    2.88387e+03    1.14203e+03   -2.70846e+02
     Coulomb-14        LJ (SR)  Disper. corr.   Coulomb (SR)   Coul. recip.
    3.20938e+04    1.40499e+05   -4.18022e+03   -9.89787e+05    2.56660e+03
      Potential    Kinetic En.   Total Energy  Conserved En.    Temperature
   -8.08871e+05    1.28805e+05   -6.80066e+05    2.13459e+07    2.99409e+02
 Pres. DC (bar) Pressure (bar)   Constr. rmsd
   -1.34326e+02   -8.28151e+01    0.00000e+00

           Step           Time
      203550000   407100.00000

   Energies (kJ/mol)
        G96Bond       G96Angle    Proper Dih.  Improper Dih.          LJ-14
    2.42993e+03    3.79038e+03    2.95140e+03    1.25240e+03   -3.02347e+02
     Coulomb-14        LJ (SR)  Disper. corr.   Coulomb (SR)   Coul. recip.
    3.20481e+04    1.39708e+05   -4.15688e+03   -9.88242e+05    2.69361e+03
      Potential    Kinetic En.   Total Energy  Conserved En.    Temperature
   -8.07827e+05    1.29586e+05   -6.78241e+05    2.13510e+07    3.01224e+02
 Pres. DC (bar) Pressure (bar)   Constr. rmsd
   -1.32832e+02   -2.98721e+02    0.00000e+00

           Step           Time
      203600000   407200.00000

   Energies (kJ/mol)
        G96Bond       G96Angle    Proper Dih.  Improper Dih.          LJ-14
    2.41570e+03    3.83148e+03    2.90351e+03    1.11661e+03   -2.77858e+02
     Coulomb-14        LJ (SR)  Disper. corr.   Coulomb (SR)   Coul. recip.
    3.19718e+04    1.42258e+05   -4.19960e+03   -9.91928e+05    2.58497e+03
      Potential    Kinetic En.   Total Energy  Conserved En.    Temperature
   -8.09324e+05    1.28666e+05   -6.80659e+05    2.13554e+07    2.99084e+02
 Pres. DC (bar) Pressure (bar)   Constr. rmsd
   -1.35574e+02    1.44232e+02    0.00000e+00

           Step           Time
      203650000   407300.00000

   Energies (kJ/mol)
        G96Bond       G96Angle    Proper Dih.  Improper Dih.          LJ-14
    2.50137e+03    3.56680e+03    2.96991e+03    1.09498e+03   -3.49305e+02
     Coulomb-14        LJ (SR)  Disper. corr.   Coulomb (SR)   Coul. recip.
    3.22569e+04    1.42222e+05   -4.22340e+03   -9.93128e+05    2.57919e+03
      Potential    Kinetic En.   Total Energy  Conserved En.    Temperature
   -8.10510e+05    1.29030e+05   -6.81480e+05    2.13628e+07    2.99932e+02
 Pres. DC (bar) Pressure (bar)   Constr. rmsd
   -1.37114e+02    2.64146e+02    0.00000e+00

           Step           Time
      203700000   407400.00000

   Energies (kJ/mol)
        G96Bond       G96Angle    Proper Dih.  Improper Dih.          LJ-14
    2.39164e+03    3.79465e+03    2.83601e+03    1.12816e+03   -2.96890e+02
     Coulomb-14        LJ (SR)  Disper. corr.   Coulomb (SR)   Coul. recip.
    3.20789e+04    1.41453e+05   -4.19176e+03   -9.92394e+05    2.62092e+03
      Potential    Kinetic En.   Total Energy  Conserved En.    Temperature
   -8.10580e+05    1.28575e+05   -6.82004e+05    2.13680e+07    2.98874e+02
 Pres. DC (bar) Pressure (bar)   Constr. rmsd
   -1.35069e+02   -1.02718e+01    0.00000e+00

           Step           Time
      203750000   407500.00000

   Energies (kJ/mol)
        G96Bond       G96Angle    Proper Dih.  Improper Dih.          LJ-14
    2.38653e+03    3.68933e+03    3.02842e+03    1.15591e+03   -3.38923e+02
     Coulomb-14        LJ (SR)  Disper. corr.   Coulomb (SR)   Coul. recip.
    3.21815e+04    1.41705e+05   -4.20098e+03   -9.91822e+05    2.58248e+03
      Potential    Kinetic En.   Total Energy  Conserved En.    Temperature
   -8.09633e+05    1.28963e+05   -6.80670e+05    2.13737e+07    2.99776e+02
 Pres. DC (bar) Pressure (bar)   Constr. rmsd
   -1.35663e+02    2.28970e+02    0.00000e+00

           Step           Time
      203800000   407600.00000

   Energies (kJ/mol)
        G96Bond       G96Angle    Proper Dih.  Improper Dih.          LJ-14
    2.50696e+03    3.78459e+03    2.89826e+03    1.26745e+03   -3.52854e+02
     Coulomb-14        LJ (SR)  Disper. corr.   Coulomb (SR)   Coul. recip.
    3.19900e+04    1.40021e+05   -4.19965e+03   -9.89190e+05    2.66517e+03
      Potential    Kinetic En.   Total Energy  Conserved En.    Temperature
   -8.08609e+05    1.28715e+05   -6.79894e+05    2.13792e+07    2.99199e+02
 Pres. DC (bar) Pressure (bar)   Constr. rmsd
   -1.35577e+02   -5.28261e+01    0.00000e+00

           Step           Time
      203850000   407700.00000

   Energies (kJ/mol)
        G96Bond       G96Angle    Proper Dih.  Improper Dih.          LJ-14
    2.41157e+03    3.70805e+03    2.84294e+03    1.09917e+03   -3.35550e+02
     Coulomb-14        LJ (SR)  Disper. corr.   Coulomb (SR)   Coul. recip.
    3.25484e+04    1.40584e+05   -4.19214e+03   -9.91165e+05    2.57555e+03
      Potential    Kinetic En.   Total Energy  Conserved En.    Temperature
   -8.09922e+05    1.28626e+05   -6.81296e+05    2.13845e+07    2.98992e+02
 Pres. DC (bar) Pressure (bar)   Constr. rmsd
   -1.35093e+02    4.63086e+01    0.00000e+00

           Step           Time
      203900000   407800.00000

   Energies (kJ/mol)
        G96Bond       G96Angle    Proper Dih.  Improper Dih.          LJ-14
    2.31369e+03    3.96630e+03    2.94773e+03    1.22423e+03   -2.77572e+02
     Coulomb-14        LJ (SR)  Disper. corr.   Coulomb (SR)   Coul. recip.
    3.19907e+04    1.43298e+05   -4.21260e+03   -9.93332e+05    2.59391e+03
      Potential    Kinetic En.   Total Energy  Conserved En.    Temperature
   -8.09487e+05    1.28707e+05   -6.80780e+05    2.13912e+07    2.99181e+02
 Pres. DC (bar) Pressure (bar)   Constr. rmsd
   -1.36414e+02    4.29081e+02    0.00000e+00

           Step           Time
      203950000   407900.00000

   Energies (kJ/mol)
        G96Bond       G96Angle    Proper Dih.  Improper Dih.          LJ-14
    2.27314e+03    3.85999e+03    2.88237e+03    1.12524e+03   -3.88420e+02
     Coulomb-14        LJ (SR)  Disper. corr.   Coulomb (SR)   Coul. recip.
    3.19210e+04    1.40619e+05   -4.18075e+03   -9.89149e+05    2.52436e+03
      Potential    Kinetic En.   Total Energy  Conserved En.    Temperature
   -8.08513e+05    1.27806e+05   -6.80707e+05    2.13970e+07    2.97086e+02
 Pres. DC (bar) Pressure (bar)   Constr. rmsd
   -1.34361e+02    3.16861e+01    0.00000e+00

           Step           Time
      204000000   408000.00000

   Energies (kJ/mol)
        G96Bond       G96Angle    Proper Dih.  Improper Dih.          LJ-14
    2.54585e+03    3.77118e+03    2.85838e+03    1.15265e+03   -3.85391e+02
     Coulomb-14        LJ (SR)  Disper. corr.   Coulomb (SR)   Coul. recip.
    3.19188e+04    1.40721e+05   -4.19345e+03   -9.89403e+05    2.52213e+03
      Potential    Kinetic En.   Total Energy  Conserved En.    Temperature
   -8.08492e+05    1.28626e+05   -6.79865e+05    2.14038e+07    2.98993e+02
 Pres. DC (bar) Pressure (bar)   Constr. rmsd
   -1.35178e+02    3.96209e+01    0.00000e+00

           Step           Time
      204050000   408100.00000

   Energies (kJ/mol)
        G96Bond       G96Angle    Proper Dih.  Improper Dih.          LJ-14
    2.35040e+03    3.75298e+03    3.01094e+03    1.10789e+03   -3.87334e+02
     Coulomb-14        LJ (SR)  Disper. corr.   Coulomb (SR)   Coul. recip.
    3.21700e+04    1.39232e+05   -4.17040e+03   -9.88659e+05    2.65094e+03
      Potential    Kinetic En.   Total Energy  Conserved En.    Temperature
   -8.08941e+05    1.27770e+05   -6.81171e+05    2.14091e+07    2.97003e+02
 Pres. DC (bar) Pressure (bar)   Constr. rmsd
   -1.33697e+02   -2.32605e+02    0.00000e+00

           Step           Time
      204100000   408200.00000

   Energies (kJ/mol)
        G96Bond       G96Angle    Proper Dih.  Improper Dih.          LJ-14
    2.64057e+03    3.73289e+03    2.90318e+03    1.19941e+03   -3.11138e+02
     Coulomb-14        LJ (SR)  Disper. corr.   Coulomb (SR)   Coul. recip.
    3.23954e+04    1.42406e+05   -4.18714e+03   -9.91788e+05    2.59909e+03
      Potential    Kinetic En.   Total Energy  Conserved En.    Temperature
   -8.08411e+05    1.29784e+05   -6.78627e+05    2.14138e+07    3.01684e+02
 Pres. DC (bar) Pressure (bar)   Constr. rmsd
   -1.34772e+02    1.42835e+02    0.00000e+00

           Step           Time
      204150000   408300.00000

   Energies (kJ/mol)
        G96Bond       G96Angle    Proper Dih.  Improper Dih.          LJ-14
    2.49659e+03    3.77574e+03    2.83904e+03    1.13689e+03   -2.92179e+02
     Coulomb-14        LJ (SR)  Disper. corr.   Coulomb (SR)   Coul. recip.
    3.19903e+04    1.41396e+05   -4.20229e+03   -9.90369e+05    2.56539e+03
      Potential    Kinetic En.   Total Energy  Conserved En.    Temperature
   -8.08663e+05    1.28933e+05   -6.79730e+05    2.14196e+07    2.99706e+02
 Pres. DC (bar) Pressure (bar)   Constr. rmsd
   -1.35748e+02    2.98393e+02    0.00000e+00

           Step           Time
      204200000   408400.00000

   Energies (kJ/mol)
        G96Bond       G96Angle    Proper Dih.  Improper Dih.          LJ-14
    2.40925e+03    3.88197e+03    2.95128e+03    1.20424e+03   -3.71002e+02
     Coulomb-14        LJ (SR)  Disper. corr.   Coulomb (SR)   Coul. recip.
    3.19450e+04    1.41103e+05   -4.18851e+03   -9.89409e+05    2.59897e+03
      Potential    Kinetic En.   Total Energy  Conserved En.    Temperature
   -8.07875e+05    1.28975e+05   -6.78900e+05    2.14241e+07    2.99803e+02
 Pres. DC (bar) Pressure (bar)   Constr. rmsd
   -1.34859e+02    1.45261e+02    0.00000e+00

           Step           Time
      204250000   408500.00000

   Energies (kJ/mol)
        G96Bond       G96Angle    Proper Dih.  Improper Dih.          LJ-14
    2.46029e+03    3.73478e+03    2.89445e+03    1.20660e+03   -4.06808e+02
     Coulomb-14        LJ (SR)  Disper. corr.   Coulomb (SR)   Coul. recip.
    3.20868e+04    1.39661e+05   -4.17795e+03   -9.88875e+05    2.63635e+03
      Potential    Kinetic En.   Total Energy  Conserved En.    Temperature
   -8.08779e+05    1.28984e+05   -6.79795e+05    2.14285e+07    2.99825e+02
 Pres. DC (bar) Pressure (bar)   Constr. rmsd
   -1.34181e+02   -1.75521e+02    0.00000e+00

           Step           Time
      204300000   408600.00000

   Energies (kJ/mol)
        G96Bond       G96Angle    Proper Dih.  Improper Dih.          LJ-14
    2.46757e+03    3.73668e+03    2.85420e+03    1.16253e+03   -2.79177e+02
     Coulomb-14        LJ (SR)  Disper. corr.   Coulomb (SR)   Coul. recip.
    3.19768e+04    1.41837e+05   -4.19652e+03   -9.91679e+05    2.55622e+03
      Potential    Kinetic En.   Total Energy  Conserved En.    Temperature
   -8.09564e+05    1.28730e+05   -6.80834e+05    2.14321e+07    2.99234e+02
 Pres. DC (bar) Pressure (bar)   Constr. rmsd
   -1.35375e+02    9.86288e+01    0.00000e+00

           Step           Time
      204350000   408700.00000

   Energies (kJ/mol)
        G96Bond       G96Angle    Proper Dih.  Improper Dih.          LJ-14
    2.36079e+03    3.84495e+03    2.95368e+03    1.09429e+03   -3.35580e+02
     Coulomb-14        LJ (SR)  Disper. corr.   Coulomb (SR)   Coul. recip.
    3.19424e+04    1.38669e+05   -4.19400e+03   -9.87397e+05    2.58491e+03
      Potential    Kinetic En.   Total Energy  Conserved En.    Temperature
   -8.08476e+05    1.29927e+05   -6.78549e+05    2.14371e+07    3.02015e+02
 Pres. DC (bar) Pressure (bar)   Constr. rmsd
   -1.35213e+02   -1.38538e+02    0.00000e+00

           Step           Time
      204400000   408800.00000

   Energies (kJ/mol)
        G96Bond       G96Angle    Proper Dih.  Improper Dih.          LJ-14
    2.43456e+03    3.91861e+03    2.95530e+03    1.09133e+03   -2.64164e+02
     Coulomb-14        LJ (SR)  Disper. corr.   Coulomb (SR)   Coul. recip.
    3.21869e+04    1.40957e+05   -4.20460e+03   -9.90519e+05    2.59085e+03
      Potential    Kinetic En.   Total Energy  Conserved En.    Temperature
   -8.08853e+05    1.29124e+05   -6.79729e+05    2.14417e+07    3.00151e+02
 Pres. DC (bar) Pressure (bar)   Constr. rmsd
   -1.35897e+02    1.80595e+02    0.00000e+00

           Step           Time
      204450000   408900.00000

   Energies (kJ/mol)
        G96Bond       G96Angle    Proper Dih.  Improper Dih.          LJ-14
    2.31851e+03    3.84157e+03    2.88009e+03    1.21343e+03   -3.30133e+02
     Coulomb-14        LJ (SR)  Disper. corr.   Coulomb (SR)   Coul. recip.
    3.21539e+04    1.42328e+05   -4.21768e+03   -9.92208e+05    2.57934e+03
      Potential    Kinetic En.   Total Energy  Conserved En.    Temperature
   -8.09441e+05    1.29560e+05   -6.79880e+05    2.14477e+07    3.01164e+02
 Pres. DC (bar) Pressure (bar)   Constr. rmsd
   -1.36743e+02    3.67285e+02    0.00000e+00

           Step           Time
      204500000   409000.00000

   Energies (kJ/mol)
        G96Bond       G96Angle    Proper Dih.  Improper Dih.          LJ-14
    2.45458e+03    3.81169e+03    2.97280e+03    1.16084e+03   -3.46757e+02
     Coulomb-14        LJ (SR)  Disper. corr.   Coulomb (SR)   Coul. recip.
    3.20939e+04    1.40808e+05   -4.18692e+03   -9.90738e+05    2.51723e+03
      Potential    Kinetic En.   Total Energy  Conserved En.    Temperature
   -8.09453e+05    1.30013e+05   -6.79440e+05    2.14529e+07    3.02216e+02
 Pres. DC (bar) Pressure (bar)   Constr. rmsd
   -1.34758e+02   -3.02864e+01    0.00000e+00

           Step           Time
      204550000   409100.00000

   Energies (kJ/mol)
        G96Bond       G96Angle    Proper Dih.  Improper Dih.          LJ-14
    2.51975e+03    3.81236e+03    3.05096e+03    1.15050e+03   -2.59173e+02
     Coulomb-14        LJ (SR)  Disper. corr.   Coulomb (SR)   Coul. recip.
    3.21849e+04    1.40902e+05   -4.19572e+03   -9.89999e+05    2.64004e+03
      Potential    Kinetic En.   Total Energy  Conserved En.    Temperature
   -8.08194e+05    1.30402e+05   -6.77791e+05    2.14582e+07    3.03121e+02
 Pres. DC (bar) Pressure (bar)   Constr. rmsd
   -1.35324e+02    1.62440e+02    0.00000e+00

           Step           Time
      204600000   409200.00000

   Energies (kJ/mol)
        G96Bond       G96Angle    Proper Dih.  Improper Dih.          LJ-14
    2.41827e+03    3.77677e+03    2.99167e+03    1.07905e+03   -3.27529e+02
     Coulomb-14        LJ (SR)  Disper. corr.   Coulomb (SR)   Coul. recip.
    3.21579e+04    1.42683e+05   -4.21892e+03   -9.93378e+05    2.56539e+03
      Potential    Kinetic En.   Total Energy  Conserved En.    Temperature
   -8.10252e+05    1.29712e+05   -6.80540e+05    2.14635e+07    3.01516e+02
 Pres. DC (bar) Pressure (bar)   Constr. rmsd
   -1.36824e+02    2.98446e+02    0.00000e+00

           Step           Time
      204650000   409300.00000

   Energies (kJ/mol)
        G96Bond       G96Angle    Proper Dih.  Improper Dih.          LJ-14
    2.49760e+03    3.96575e+03    2.89891e+03    1.08336e+03   -3.50144e+02
     Coulomb-14        LJ (SR)  Disper. corr.   Coulomb (SR)   Coul. recip.
    3.21557e+04    1.40496e+05   -4.17024e+03   -9.89716e+05    2.59681e+03
      Potential    Kinetic En.   Total Energy  Conserved En.    Temperature
   -8.08542e+05    1.30411e+05   -6.78131e+05    2.14690e+07    3.03141e+02
 Pres. DC (bar) Pressure (bar)   Constr. rmsd
   -1.33686e+02    1.85468e+01    0.00000e+00

           Step           Time
      204700000   409400.00000

   Energies (kJ/mol)
        G96Bond       G96Angle    Proper Dih.  Improper Dih.          LJ-14
    2.49597e+03    3.94849e+03    2.88423e+03    1.09263e+03   -3.01931e+02
     Coulomb-14        LJ (SR)  Disper. corr.   Coulomb (SR)   Coul. recip.
    3.21806e+04    1.41475e+05   -4.19616e+03   -9.90653e+05    2.58283e+03
      Potential    Kinetic En.   Total Energy  Conserved En.    Temperature
   -8.08492e+05    1.29999e+05   -6.78493e+05    2.14744e+07    3.02184e+02
 Pres. DC (bar) Pressure (bar)   Constr. rmsd
   -1.35352e+02    2.17121e+02    0.00000e+00

           Step           Time
      204750000   409500.00000

   Energies (kJ/mol)
        G96Bond       G96Angle    Proper Dih.  Improper Dih.          LJ-14
    2.64522e+03    3.86038e+03    2.86162e+03    1.17313e+03   -3.50171e+02
     Coulomb-14        LJ (SR)  Disper. corr.   Coulomb (SR)   Coul. recip.
    3.20798e+04    1.40317e+05   -4.16213e+03   -9.88922e+05    2.58513e+03
      Potential    Kinetic En.   Total Energy  Conserved En.    Temperature
   -8.07911e+05    1.29930e+05   -6.77982e+05    2.14802e+07    3.02022e+02
 Pres. DC (bar) Pressure (bar)   Constr. rmsd
   -1.33167e+02   -5.16840e+01    0.00000e+00

           Step           Time
      204800000   409600.00000

   Energies (kJ/mol)
        G96Bond       G96Angle    Proper Dih.  Improper Dih.          LJ-14
    2.48179e+03    3.91603e+03    2.94846e+03    1.16076e+03   -3.02118e+02
     Coulomb-14        LJ (SR)  Disper. corr.   Coulomb (SR)   Coul. recip.
    3.20570e+04    1.40279e+05   -4.18359e+03   -9.87901e+05    2.56981e+03
      Potential    Kinetic En.   Total Energy  Conserved En.    Temperature
   -8.06974e+05    1.29644e+05   -6.77330e+05    2.14850e+07    3.01359e+02
 Pres. DC (bar) Pressure (bar)   Constr. rmsd
   -1.34543e+02    1.14120e+02    0.00000e+00

           Step           Time
      204850000   409700.00000

   Energies (kJ/mol)
        G96Bond       G96Angle    Proper Dih.  Improper Dih.          LJ-14
    2.46202e+03    3.79248e+03    2.88096e+03    1.20887e+03   -2.78036e+02
     Coulomb-14        LJ (SR)  Disper. corr.   Coulomb (SR)   Coul. recip.
    3.21992e+04    1.39852e+05   -4.18175e+03   -9.91272e+05    2.65739e+03
      Potential    Kinetic En.   Total Energy  Conserved En.    Temperature
   -8.10678e+05    1.29014e+05   -6.81664e+05    2.14900e+07    2.99895e+02
 Pres. DC (bar) Pressure (bar)   Constr. rmsd
   -1.34425e+02   -9.73430e+01    0.00000e+00

           Step           Time
      204900000   409800.00000

   Energies (kJ/mol)
        G96Bond       G96Angle    Proper Dih.  Improper Dih.          LJ-14
    2.45299e+03    3.87389e+03    2.82721e+03    1.16719e+03   -2.98717e+02
     Coulomb-14        LJ (SR)  Disper. corr.   Coulomb (SR)   Coul. recip.
    3.21907e+04    1.38949e+05   -4.14766e+03   -9.87020e+05    2.63798e+03
      Potential    Kinetic En.   Total Energy  Conserved En.    Temperature
   -8.07367e+05    1.29348e+05   -6.78019e+05    2.14979e+07    3.00671e+02
 Pres. DC (bar) Pressure (bar)   Constr. rmsd
   -1.32244e+02   -1.45774e+02    0.00000e+00

Writing checkpoint, step 204915400 at Tue Mar 26 09:48:41 2024


           Step           Time
      204950000   409900.00000

   Energies (kJ/mol)
        G96Bond       G96Angle    Proper Dih.  Improper Dih.          LJ-14
    2.41613e+03    3.78764e+03    2.92847e+03    1.13395e+03   -3.58051e+02
     Coulomb-14        LJ (SR)  Disper. corr.   Coulomb (SR)   Coul. recip.
    3.24351e+04    1.41931e+05   -4.21099e+03   -9.92261e+05    2.51616e+03
      Potential    Kinetic En.   Total Energy  Conserved En.    Temperature
   -8.09681e+05    1.29591e+05   -6.80091e+05    2.15034e+07    3.01234e+02
 Pres. DC (bar) Pressure (bar)   Constr. rmsd
   -1.36310e+02    1.69153e+02    0.00000e+00

           Step           Time
      205000000   410000.00000

   Energies (kJ/mol)
        G96Bond       G96Angle    Proper Dih.  Improper Dih.          LJ-14
    2.70666e+03    3.77434e+03    2.94586e+03    1.15924e+03   -3.96193e+02
     Coulomb-14        LJ (SR)  Disper. corr.   Coulomb (SR)   Coul. recip.
    3.21918e+04    1.40919e+05   -4.18487e+03   -9.90246e+05    2.63440e+03
      Potential    Kinetic En.   Total Energy  Conserved En.    Temperature
   -8.08495e+05    1.29750e+05   -6.78745e+05    2.15081e+07    3.01604e+02
 Pres. DC (bar) Pressure (bar)   Constr. rmsd
   -1.34626e+02   -6.16412e+01    0.00000e+00

           Step           Time
      205050000   410100.00000

   Energies (kJ/mol)
        G96Bond       G96Angle    Proper Dih.  Improper Dih.          LJ-14
    2.52993e+03    3.91938e+03    2.89024e+03    1.11667e+03   -3.45256e+02
     Coulomb-14        LJ (SR)  Disper. corr.   Coulomb (SR)   Coul. recip.
    3.22803e+04    1.39325e+05   -4.17614e+03   -9.87766e+05    2.59922e+03
      Potential    Kinetic En.   Total Energy  Conserved En.    Temperature
   -8.07627e+05    1.29082e+05   -6.78545e+05    2.15130e+07    3.00051e+02
 Pres. DC (bar) Pressure (bar)   Constr. rmsd
   -1.34065e+02   -5.02260e+01    0.00000e+00

           Step           Time
      205100000   410200.00000

   Energies (kJ/mol)
        G96Bond       G96Angle    Proper Dih.  Improper Dih.          LJ-14
    2.47944e+03    3.93872e+03    2.85477e+03    1.12847e+03   -2.93564e+02
     Coulomb-14        LJ (SR)  Disper. corr.   Coulomb (SR)   Coul. recip.
    3.20046e+04    1.39265e+05   -4.20105e+03   -9.88516e+05    2.62027e+03
      Potential    Kinetic En.   Total Energy  Conserved En.    Temperature
   -8.08720e+05    1.28847e+05   -6.79872e+05    2.15176e+07    2.99506e+02
 Pres. DC (bar) Pressure (bar)   Constr. rmsd
   -1.35668e+02   -8.32432e+01    0.00000e+00

           Step           Time
      205150000   410300.00000

   Energies (kJ/mol)
        G96Bond       G96Angle    Proper Dih.  Improper Dih.          LJ-14
    2.36448e+03    3.81141e+03    2.99108e+03    1.23908e+03   -4.26460e+02
     Coulomb-14        LJ (SR)  Disper. corr.   Coulomb (SR)   Coul. recip.
    3.22167e+04    1.39118e+05   -4.14834e+03   -9.88431e+05    2.58802e+03
      Potential    Kinetic En.   Total Energy  Conserved En.    Temperature
   -8.08676e+05    1.29098e+05   -6.79579e+05    2.15212e+07    3.00089e+02
 Pres. DC (bar) Pressure (bar)   Constr. rmsd
   -1.32287e+02   -2.71628e+02    0.00000e+00

           Step           Time
      205200000   410400.00000

   Energies (kJ/mol)
        G96Bond       G96Angle    Proper Dih.  Improper Dih.          LJ-14
    2.58068e+03    3.92362e+03    2.99413e+03    1.09293e+03   -3.57522e+02
     Coulomb-14        LJ (SR)  Disper. corr.   Coulomb (SR)   Coul. recip.
    3.20317e+04    1.39425e+05   -4.16363e+03   -9.89364e+05    2.58929e+03
      Potential    Kinetic En.   Total Energy  Conserved En.    Temperature
   -8.09248e+05    1.27386e+05   -6.81862e+05    2.15276e+07    2.96111e+02
 Pres. DC (bar) Pressure (bar)   Constr. rmsd
   -1.33263e+02   -2.08414e+02    0.00000e+00

           Step           Time
      205250000   410500.00000

   Energies (kJ/mol)
        G96Bond       G96Angle    Proper Dih.  Improper Dih.          LJ-14
    2.58161e+03    3.67331e+03    2.97623e+03    1.17110e+03   -3.33607e+02
     Coulomb-14        LJ (SR)  Disper. corr.   Coulomb (SR)   Coul. recip.
    3.21222e+04    1.39490e+05   -4.15506e+03   -9.87565e+05    2.58552e+03
      Potential    Kinetic En.   Total Energy  Conserved En.    Temperature
   -8.07454e+05    1.29095e+05   -6.78359e+05    2.15322e+07    3.00083e+02
 Pres. DC (bar) Pressure (bar)   Constr. rmsd
   -1.32716e+02   -1.54071e+02    0.00000e+00

           Step           Time
      205300000   410600.00000

   Energies (kJ/mol)
        G96Bond       G96Angle    Proper Dih.  Improper Dih.          LJ-14
    2.38602e+03    3.66770e+03    2.93438e+03    1.15985e+03   -3.02378e+02
     Coulomb-14        LJ (SR)  Disper. corr.   Coulomb (SR)   Coul. recip.
    3.22987e+04    1.40570e+05   -4.17719e+03   -9.89901e+05    2.62837e+03
      Potential    Kinetic En.   Total Energy  Conserved En.    Temperature
   -8.08735e+05    1.28668e+05   -6.80068e+05    2.15382e+07    2.99089e+02
 Pres. DC (bar) Pressure (bar)   Constr. rmsd
   -1.34132e+02    2.73480e+01    0.00000e+00

           Step           Time
      205350000   410700.00000

   Energies (kJ/mol)
        G96Bond       G96Angle    Proper Dih.  Improper Dih.          LJ-14
    2.51012e+03    3.73580e+03    2.95149e+03    1.16263e+03   -3.40155e+02
     Coulomb-14        LJ (SR)  Disper. corr.   Coulomb (SR)   Coul. recip.
    3.22043e+04    1.39770e+05   -4.17069e+03   -9.87884e+05    2.73397e+03
      Potential    Kinetic En.   Total Energy  Conserved En.    Temperature
   -8.07327e+05    1.28591e+05   -6.78736e+05    2.15438e+07    2.98911e+02
 Pres. DC (bar) Pressure (bar)   Constr. rmsd
   -1.33715e+02   -6.50616e+01    0.00000e+00

           Step           Time
      205400000   410800.00000

   Energies (kJ/mol)
        G96Bond       G96Angle    Proper Dih.  Improper Dih.          LJ-14
    2.29496e+03    3.94188e+03    2.98345e+03    1.22811e+03   -3.26231e+02
     Coulomb-14        LJ (SR)  Disper. corr.   Coulomb (SR)   Coul. recip.
    3.22289e+04    1.40536e+05   -4.21694e+03   -9.90858e+05    2.58867e+03
      Potential    Kinetic En.   Total Energy  Conserved En.    Temperature
   -8.09599e+05    1.29052e+05   -6.80547e+05    2.15489e+07    2.99982e+02
 Pres. DC (bar) Pressure (bar)   Constr. rmsd
   -1.36695e+02    1.68120e+02    0.00000e+00

           Step           Time
      205450000   410900.00000

   Energies (kJ/mol)
        G96Bond       G96Angle    Proper Dih.  Improper Dih.          LJ-14
    2.48166e+03    3.78966e+03    2.96730e+03    1.11704e+03   -3.67247e+02
     Coulomb-14        LJ (SR)  Disper. corr.   Coulomb (SR)   Coul. recip.
    3.20989e+04    1.40254e+05   -4.19201e+03   -9.87070e+05    2.58185e+03
      Potential    Kinetic En.   Total Energy  Conserved En.    Temperature
   -8.06338e+05    1.29211e+05   -6.77127e+05    2.15524e+07    3.00352e+02
 Pres. DC (bar) Pressure (bar)   Constr. rmsd
   -1.35085e+02    7.40313e+01    0.00000e+00

           Step           Time
      205500000   411000.00000

   Energies (kJ/mol)
        G96Bond       G96Angle    Proper Dih.  Improper Dih.          LJ-14
    2.28931e+03    3.77368e+03    2.89351e+03    1.14048e+03   -3.41196e+02
     Coulomb-14        LJ (SR)  Disper. corr.   Coulomb (SR)   Coul. recip.
    3.23359e+04    1.43014e+05   -4.19695e+03   -9.95057e+05    2.61695e+03
      Potential    Kinetic En.   Total Energy  Conserved En.    Temperature
   -8.11531e+05    1.29226e+05   -6.82305e+05    2.15574e+07    3.00387e+02
 Pres. DC (bar) Pressure (bar)   Constr. rmsd
   -1.35403e+02    2.42824e+02    0.00000e+00

           Step           Time
      205550000   411100.00000

   Energies (kJ/mol)
        G96Bond       G96Angle    Proper Dih.  Improper Dih.          LJ-14
    2.41889e+03    3.71640e+03    2.85955e+03    1.15358e+03   -3.54821e+02
     Coulomb-14        LJ (SR)  Disper. corr.   Coulomb (SR)   Coul. recip.
    3.24055e+04    1.39536e+05   -4.15657e+03   -9.87649e+05    2.55246e+03
      Potential    Kinetic En.   Total Energy  Conserved En.    Temperature
   -8.07518e+05    1.29477e+05   -6.78041e+05    2.15608e+07    3.00971e+02
 Pres. DC (bar) Pressure (bar)   Constr. rmsd
   -1.32812e+02   -4.89622e+01    0.00000e+00

           Step           Time
      205600000   411200.00000

   Energies (kJ/mol)
        G96Bond       G96Angle    Proper Dih.  Improper Dih.          LJ-14
    2.41163e+03    3.75281e+03    2.95608e+03    1.12764e+03   -3.95993e+02
     Coulomb-14        LJ (SR)  Disper. corr.   Coulomb (SR)   Coul. recip.
    3.22699e+04    1.40839e+05   -4.18351e+03   -9.90746e+05    2.52813e+03
      Potential    Kinetic En.   Total Energy  Conserved En.    Temperature
   -8.09440e+05    1.28298e+05   -6.81142e+05    2.15665e+07    2.98229e+02
 Pres. DC (bar) Pressure (bar)   Constr. rmsd
   -1.34538e+02   -6.15416e+01    0.00000e+00

           Step           Time
      205650000   411300.00000

   Energies (kJ/mol)
        G96Bond       G96Angle    Proper Dih.  Improper Dih.          LJ-14
    2.37522e+03    3.59713e+03    2.89752e+03    1.16027e+03   -4.05659e+02
     Coulomb-14        LJ (SR)  Disper. corr.   Coulomb (SR)   Coul. recip.
    3.20218e+04    1.39446e+05   -4.16308e+03   -9.89733e+05    2.50398e+03
      Potential    Kinetic En.   Total Energy  Conserved En.    Temperature
   -8.10300e+05    1.28231e+05   -6.82068e+05    2.15727e+07    2.98074e+02
 Pres. DC (bar) Pressure (bar)   Constr. rmsd
   -1.33228e+02   -2.37038e+02    0.00000e+00

           Step           Time
      205700000   411400.00000

   Energies (kJ/mol)
        G96Bond       G96Angle    Proper Dih.  Improper Dih.          LJ-14
    2.50238e+03    3.88178e+03    2.84747e+03    1.15888e+03   -4.02698e+02
     Coulomb-14        LJ (SR)  Disper. corr.   Coulomb (SR)   Coul. recip.
    3.22746e+04    1.40574e+05   -4.16944e+03   -9.89122e+05    2.61241e+03
      Potential    Kinetic En.   Total Energy  Conserved En.    Temperature
   -8.07843e+05    1.28728e+05   -6.79115e+05    2.15783e+07    2.99228e+02
 Pres. DC (bar) Pressure (bar)   Constr. rmsd
   -1.33635e+02    9.75955e-01    0.00000e+00

           Step           Time
      205750000   411500.00000

   Energies (kJ/mol)
        G96Bond       G96Angle    Proper Dih.  Improper Dih.          LJ-14
    2.30336e+03    3.69461e+03    2.94015e+03    1.12912e+03   -3.20101e+02
     Coulomb-14        LJ (SR)  Disper. corr.   Coulomb (SR)   Coul. recip.
    3.23207e+04    1.40010e+05   -4.19225e+03   -9.90587e+05    2.58304e+03
      Potential    Kinetic En.   Total Energy  Conserved En.    Temperature
   -8.10118e+05    1.28062e+05   -6.82056e+05    2.15832e+07    2.97680e+02
 Pres. DC (bar) Pressure (bar)   Constr. rmsd
   -1.35101e+02   -6.41087e+01    0.00000e+00

           Step           Time
      205800000   411600.00000

   Energies (kJ/mol)
        G96Bond       G96Angle    Proper Dih.  Improper Dih.          LJ-14
    2.48249e+03    3.94321e+03    2.94655e+03    1.18982e+03   -3.72715e+02
     Coulomb-14        LJ (SR)  Disper. corr.   Coulomb (SR)   Coul. recip.
    3.21679e+04    1.42132e+05   -4.17146e+03   -9.91804e+05    2.65109e+03
      Potential    Kinetic En.   Total Energy  Conserved En.    Temperature
   -8.08836e+05    1.29219e+05   -6.79617e+05    2.15894e+07    3.00370e+02
 Pres. DC (bar) Pressure (bar)   Constr. rmsd
   -1.33765e+02    1.33063e+02    0.00000e+00

           Step           Time
      205850000   411700.00000

   Energies (kJ/mol)
        G96Bond       G96Angle    Proper Dih.  Improper Dih.          LJ-14
    2.34908e+03    3.76612e+03    2.87631e+03    1.13485e+03   -3.06073e+02
     Coulomb-14        LJ (SR)  Disper. corr.   Coulomb (SR)   Coul. recip.
    3.24375e+04    1.40695e+05   -4.18394e+03   -9.91114e+05    2.55703e+03
      Potential    Kinetic En.   Total Energy  Conserved En.    Temperature
   -8.09789e+05    1.28734e+05   -6.81055e+05    2.15953e+07    2.99243e+02
 Pres. DC (bar) Pressure (bar)   Constr. rmsd
   -1.34566e+02    1.91348e+01    0.00000e+00

           Step           Time
      205900000   411800.00000

   Energies (kJ/mol)
        G96Bond       G96Angle    Proper Dih.  Improper Dih.          LJ-14
    2.33459e+03    3.81869e+03    2.91772e+03    1.14740e+03   -3.92139e+02
     Coulomb-14        LJ (SR)  Disper. corr.   Coulomb (SR)   Coul. recip.
    3.22737e+04    1.40350e+05   -4.18393e+03   -9.90505e+05    2.58078e+03
      Potential    Kinetic En.   Total Energy  Conserved En.    Temperature
   -8.09658e+05    1.29786e+05   -6.79873e+05    2.16010e+07    3.01688e+02
 Pres. DC (bar) Pressure (bar)   Constr. rmsd
   -1.34565e+02   -8.89886e+01    0.00000e+00

           Step           Time
      205950000   411900.00000

   Energies (kJ/mol)
        G96Bond       G96Angle    Proper Dih.  Improper Dih.          LJ-14
    2.46159e+03    3.93413e+03    2.95373e+03    1.27377e+03   -3.84328e+02
     Coulomb-14        LJ (SR)  Disper. corr.   Coulomb (SR)   Coul. recip.
    3.22542e+04    1.41791e+05   -4.18534e+03   -9.90762e+05    2.58685e+03
      Potential    Kinetic En.   Total Energy  Conserved En.    Temperature
   -8.08076e+05    1.28710e+05   -6.79366e+05    2.16055e+07    2.99188e+02
 Pres. DC (bar) Pressure (bar)   Constr. rmsd
   -1.34656e+02    1.33991e+02    0.00000e+00

           Step           Time
      206000000   412000.00000

   Energies (kJ/mol)
        G96Bond       G96Angle    Proper Dih.  Improper Dih.          LJ-14
    2.46983e+03    3.89344e+03    2.94481e+03    1.17430e+03   -3.88765e+02
     Coulomb-14        LJ (SR)  Disper. corr.   Coulomb (SR)   Coul. recip.
    3.22533e+04    1.39977e+05   -4.17268e+03   -9.90066e+05    2.62751e+03
      Potential    Kinetic En.   Total Energy  Conserved En.    Temperature
   -8.09287e+05    1.29948e+05   -6.79339e+05    2.16096e+07    3.02064e+02
 Pres. DC (bar) Pressure (bar)   Constr. rmsd
   -1.33843e+02   -1.36321e+02    0.00000e+00

           Step           Time
      206050000   412100.00000

   Energies (kJ/mol)
        G96Bond       G96Angle    Proper Dih.  Improper Dih.          LJ-14
    2.34246e+03    3.73904e+03    3.10506e+03    1.16008e+03   -3.97449e+02
     Coulomb-14        LJ (SR)  Disper. corr.   Coulomb (SR)   Coul. recip.
    3.22322e+04    1.40744e+05   -4.14486e+03   -9.90676e+05    2.55806e+03
      Potential    Kinetic En.   Total Energy  Conserved En.    Temperature
   -8.09337e+05    1.29206e+05   -6.80131e+05    2.16158e+07    3.00339e+02
 Pres. DC (bar) Pressure (bar)   Constr. rmsd
   -1.32065e+02   -2.92379e+02    0.00000e+00

           Step           Time
      206100000   412200.00000

   Energies (kJ/mol)
        G96Bond       G96Angle    Proper Dih.  Improper Dih.          LJ-14
    2.33939e+03    3.81693e+03    2.96275e+03    1.14167e+03   -3.13958e+02
     Coulomb-14        LJ (SR)  Disper. corr.   Coulomb (SR)   Coul. recip.
    3.22152e+04    1.40354e+05   -4.17599e+03   -9.89858e+05    2.59397e+03
      Potential    Kinetic En.   Total Energy  Conserved En.    Temperature
   -8.08924e+05    1.28661e+05   -6.80264e+05    2.16210e+07    2.99073e+02
 Pres. DC (bar) Pressure (bar)   Constr. rmsd
   -1.34055e+02    4.59126e+01    0.00000e+00

           Step           Time
      206150000   412300.00000

   Energies (kJ/mol)
        G96Bond       G96Angle    Proper Dih.  Improper Dih.          LJ-14
    2.39109e+03    3.81941e+03    2.95416e+03    1.16971e+03   -3.15394e+02
     Coulomb-14        LJ (SR)  Disper. corr.   Coulomb (SR)   Coul. recip.
    3.20044e+04    1.40686e+05   -4.20703e+03   -9.90237e+05    2.62006e+03
      Potential    Kinetic En.   Total Energy  Conserved En.    Temperature
   -8.09115e+05    1.28142e+05   -6.80974e+05    2.16264e+07    2.97866e+02
 Pres. DC (bar) Pressure (bar)   Constr. rmsd
   -1.36054e+02    1.76759e+02    0.00000e+00

           Step           Time
      206200000   412400.00000

   Energies (kJ/mol)
        G96Bond       G96Angle    Proper Dih.  Improper Dih.          LJ-14
    2.43923e+03    3.82919e+03    2.93006e+03    1.12034e+03   -4.23471e+02
     Coulomb-14        LJ (SR)  Disper. corr.   Coulomb (SR)   Coul. recip.
    3.22290e+04    1.41792e+05   -4.19958e+03   -9.91070e+05    2.53793e+03
      Potential    Kinetic En.   Total Energy  Conserved En.    Temperature
   -8.08816e+05    1.29184e+05   -6.79632e+05    2.16307e+07    3.00289e+02
 Pres. DC (bar) Pressure (bar)   Constr. rmsd
   -1.35573e+02    6.96676e+01    0.00000e+00

           Step           Time
      206250000   412500.00000

   Energies (kJ/mol)
        G96Bond       G96Angle    Proper Dih.  Improper Dih.          LJ-14
    2.45169e+03    3.88497e+03    2.95311e+03    1.15064e+03   -3.77058e+02
     Coulomb-14        LJ (SR)  Disper. corr.   Coulomb (SR)   Coul. recip.
    3.22289e+04    1.41859e+05   -4.19002e+03   -9.92877e+05    2.64473e+03
      Potential    Kinetic En.   Total Energy  Conserved En.    Temperature
   -8.10271e+05    1.29525e+05   -6.80746e+05    2.16380e+07    3.01081e+02
 Pres. DC (bar) Pressure (bar)   Constr. rmsd
   -1.34957e+02    6.23920e+01    0.00000e+00

           Step           Time
      206300000   412600.00000

   Energies (kJ/mol)
        G96Bond       G96Angle    Proper Dih.  Improper Dih.          LJ-14
    2.40880e+03    3.95435e+03    2.84683e+03    1.21776e+03   -3.53836e+02
     Coulomb-14        LJ (SR)  Disper. corr.   Coulomb (SR)   Coul. recip.
    3.20028e+04    1.40457e+05   -4.17987e+03   -9.89787e+05    2.61582e+03
      Potential    Kinetic En.   Total Energy  Conserved En.    Temperature
   -8.08818e+05    1.28482e+05   -6.80336e+05    2.16427e+07    2.98658e+02
 Pres. DC (bar) Pressure (bar)   Constr. rmsd
   -1.34304e+02   -4.79147e+01    0.00000e+00

           Step           Time
      206350000   412700.00000

   Energies (kJ/mol)
        G96Bond       G96Angle    Proper Dih.  Improper Dih.          LJ-14
    2.44937e+03    3.88009e+03    2.88450e+03    1.10362e+03   -3.40682e+02
     Coulomb-14        LJ (SR)  Disper. corr.   Coulomb (SR)   Coul. recip.
    3.21501e+04    1.40754e+05   -4.16182e+03   -9.90579e+05    2.62359e+03
      Potential    Kinetic En.   Total Energy  Conserved En.    Temperature
   -8.09236e+05    1.29197e+05   -6.80039e+05    2.16485e+07    3.00320e+02
 Pres. DC (bar) Pressure (bar)   Constr. rmsd
   -1.33148e+02   -2.20570e+02    0.00000e+00

           Step           Time
      206400000   412800.00000

   Energies (kJ/mol)
        G96Bond       G96Angle    Proper Dih.  Improper Dih.          LJ-14
    2.43562e+03    3.76079e+03    2.91482e+03    1.25649e+03   -3.46735e+02
     Coulomb-14        LJ (SR)  Disper. corr.   Coulomb (SR)   Coul. recip.
    3.23508e+04    1.40336e+05   -4.19509e+03   -9.90000e+05    2.49012e+03
      Potential    Kinetic En.   Total Energy  Conserved En.    Temperature
   -8.08998e+05    1.30061e+05   -6.78936e+05    2.16537e+07    3.02328e+02
 Pres. DC (bar) Pressure (bar)   Constr. rmsd
   -1.35283e+02    5.66790e+01    0.00000e+00

           Step           Time
      206450000   412900.00000

   Energies (kJ/mol)
        G96Bond       G96Angle    Proper Dih.  Improper Dih.          LJ-14
    2.39487e+03    3.91496e+03    2.86337e+03    1.13912e+03   -4.09317e+02
     Coulomb-14        LJ (SR)  Disper. corr.   Coulomb (SR)   Coul. recip.
    3.22307e+04    1.40391e+05   -4.18901e+03   -9.90160e+05    2.63486e+03
      Potential    Kinetic En.   Total Energy  Conserved En.    Temperature
   -8.09190e+05    1.28911e+05   -6.80279e+05    2.16592e+07    2.99655e+02
 Pres. DC (bar) Pressure (bar)   Constr. rmsd
   -1.34892e+02    5.19637e+01    0.00000e+00

           Step           Time
      206500000   413000.00000

   Energies (kJ/mol)
        G96Bond       G96Angle    Proper Dih.  Improper Dih.          LJ-14
    2.50725e+03    3.87443e+03    2.97628e+03    1.12638e+03   -3.20077e+02
     Coulomb-14        LJ (SR)  Disper. corr.   Coulomb (SR)   Coul. recip.
    3.22609e+04    1.42375e+05   -4.19584e+03   -9.92651e+05    2.57445e+03
      Potential    Kinetic En.   Total Energy  Conserved En.    Temperature
   -8.09472e+05    1.28529e+05   -6.80942e+05    2.16635e+07    2.98768e+02
 Pres. DC (bar) Pressure (bar)   Constr. rmsd
   -1.35331e+02    1.72291e+02    0.00000e+00

           Step           Time
      206550000   413100.00000

   Energies (kJ/mol)
        G96Bond       G96Angle    Proper Dih.  Improper Dih.          LJ-14
    2.32254e+03    3.67029e+03    2.84606e+03    1.09327e+03   -2.68443e+02
     Coulomb-14        LJ (SR)  Disper. corr.   Coulomb (SR)   Coul. recip.
    3.21967e+04    1.40890e+05   -4.20536e+03   -9.92699e+05    2.48969e+03
      Potential    Kinetic En.   Total Energy  Conserved En.    Temperature
   -8.11664e+05    1.28552e+05   -6.83112e+05    2.16679e+07    2.98821e+02
 Pres. DC (bar) Pressure (bar)   Constr. rmsd
   -1.35946e+02    8.56697e+01    0.00000e+00

           Step           Time
      206600000   413200.00000

   Energies (kJ/mol)
        G96Bond       G96Angle    Proper Dih.  Improper Dih.          LJ-14
    2.45325e+03    3.86292e+03    2.92441e+03    1.11790e+03   -2.89690e+02
     Coulomb-14        LJ (SR)  Disper. corr.   Coulomb (SR)   Coul. recip.
    3.20827e+04    1.41058e+05   -4.19929e+03   -9.90965e+05    2.53953e+03
      Potential    Kinetic En.   Total Energy  Conserved En.    Temperature
   -8.09415e+05    1.30180e+05   -6.79235e+05    2.16742e+07    3.02603e+02
 Pres. DC (bar) Pressure (bar)   Constr. rmsd
   -1.35554e+02    1.45394e+02    0.00000e+00

           Step           Time
      206650000   413300.00000

   Energies (kJ/mol)
        G96Bond       G96Angle    Proper Dih.  Improper Dih.          LJ-14
    2.41853e+03    3.89767e+03    2.91936e+03    1.15025e+03   -3.09338e+02
     Coulomb-14        LJ (SR)  Disper. corr.   Coulomb (SR)   Coul. recip.
    3.18942e+04    1.39632e+05   -4.17330e+03   -9.89248e+05    2.59488e+03
      Potential    Kinetic En.   Total Energy  Conserved En.    Temperature
   -8.09224e+05    1.29312e+05   -6.79912e+05    2.16801e+07    3.00587e+02
 Pres. DC (bar) Pressure (bar)   Constr. rmsd
   -1.33883e+02   -8.07115e+01    0.00000e+00

           Step           Time
      206700000   413400.00000

   Energies (kJ/mol)
        G96Bond       G96Angle    Proper Dih.  Improper Dih.          LJ-14
    2.27510e+03    3.86455e+03    2.97348e+03    1.07371e+03   -3.36767e+02
     Coulomb-14        LJ (SR)  Disper. corr.   Coulomb (SR)   Coul. recip.
    3.19935e+04    1.41588e+05   -4.18771e+03   -9.92903e+05    2.56375e+03
      Potential    Kinetic En.   Total Energy  Conserved En.    Temperature
   -8.11096e+05    1.29148e+05   -6.81948e+05    2.16864e+07    3.00206e+02
 Pres. DC (bar) Pressure (bar)   Constr. rmsd
   -1.34808e+02   -3.51226e+00    0.00000e+00

           Step           Time
      206750000   413500.00000

   Energies (kJ/mol)
        G96Bond       G96Angle    Proper Dih.  Improper Dih.          LJ-14
    2.30002e+03    3.81442e+03    2.93900e+03    1.16418e+03   -3.54995e+02
     Coulomb-14        LJ (SR)  Disper. corr.   Coulomb (SR)   Coul. recip.
    3.20855e+04    1.40044e+05   -4.18480e+03   -9.90630e+05    2.59496e+03
      Potential    Kinetic En.   Total Energy  Conserved En.    Temperature
   -8.10228e+05    1.29452e+05   -6.80776e+05    2.16901e+07    3.00912e+02
 Pres. DC (bar) Pressure (bar)   Constr. rmsd
   -1.34621e+02   -7.72736e+01    0.00000e+00

           Step           Time
      206800000   413600.00000

   Energies (kJ/mol)
        G96Bond       G96Angle    Proper Dih.  Improper Dih.          LJ-14
    2.49961e+03    3.82151e+03    2.89063e+03    1.19657e+03   -2.54911e+02
     Coulomb-14        LJ (SR)  Disper. corr.   Coulomb (SR)   Coul. recip.
    3.21261e+04    1.39904e+05   -4.16932e+03   -9.88945e+05    2.54936e+03
      Potential    Kinetic En.   Total Energy  Conserved En.    Temperature
   -8.08381e+05    1.30149e+05   -6.78232e+05    2.16951e+07    3.02531e+02
 Pres. DC (bar) Pressure (bar)   Constr. rmsd
   -1.33628e+02   -7.85859e+01    0.00000e+00

           Step           Time
      206850000   413700.00000

   Energies (kJ/mol)
        G96Bond       G96Angle    Proper Dih.  Improper Dih.          LJ-14
    2.55238e+03    3.79456e+03    2.86382e+03    1.12614e+03   -3.53963e+02
     Coulomb-14        LJ (SR)  Disper. corr.   Coulomb (SR)   Coul. recip.
    3.21523e+04    1.43134e+05   -4.21007e+03   -9.93526e+05    2.56426e+03
      Potential    Kinetic En.   Total Energy  Conserved En.    Temperature
   -8.09902e+05    1.29014e+05   -6.80888e+05    2.17000e+07    2.99893e+02
 Pres. DC (bar) Pressure (bar)   Constr. rmsd
   -1.36251e+02    4.17823e+02    0.00000e+00

           Step           Time
      206900000   413800.00000

   Energies (kJ/mol)
        G96Bond       G96Angle    Proper Dih.  Improper Dih.          LJ-14
    2.37612e+03    3.85082e+03    2.89276e+03    1.15557e+03   -2.55168e+02
     Coulomb-14        LJ (SR)  Disper. corr.   Coulomb (SR)   Coul. recip.
    3.21701e+04    1.40515e+05   -4.20671e+03   -9.91776e+05    2.47033e+03
      Potential    Kinetic En.   Total Energy  Conserved En.    Temperature
   -8.10807e+05    1.29368e+05   -6.81439e+05    2.17058e+07    3.00716e+02
 Pres. DC (bar) Pressure (bar)   Constr. rmsd
   -1.36034e+02   -1.25474e+01    0.00000e+00

           Step           Time
      206950000   413900.00000

   Energies (kJ/mol)
        G96Bond       G96Angle    Proper Dih.  Improper Dih.          LJ-14
    2.52178e+03    3.90683e+03    2.91596e+03    1.19295e+03   -3.73726e+02
     Coulomb-14        LJ (SR)  Disper. corr.   Coulomb (SR)   Coul. recip.
    3.23029e+04    1.40644e+05   -4.18683e+03   -9.88679e+05    2.72156e+03
      Potential    Kinetic En.   Total Energy  Conserved En.    Temperature
   -8.07034e+05    1.28776e+05   -6.78258e+05    2.17110e+07    2.99341e+02
 Pres. DC (bar) Pressure (bar)   Constr. rmsd
   -1.34751e+02    8.56238e+01    0.00000e+00

           Step           Time
      207000000   414000.00000

   Energies (kJ/mol)
        G96Bond       G96Angle    Proper Dih.  Improper Dih.          LJ-14
    2.54028e+03    3.89111e+03    2.97078e+03    1.14064e+03   -4.26074e+02
     Coulomb-14        LJ (SR)  Disper. corr.   Coulomb (SR)   Coul. recip.
    3.22237e+04    1.39735e+05   -4.15241e+03   -9.87790e+05    2.66854e+03
      Potential    Kinetic En.   Total Energy  Conserved En.    Temperature
   -8.07199e+05    1.29446e+05   -6.77753e+05    2.17157e+07    3.00898e+02
 Pres. DC (bar) Pressure (bar)   Constr. rmsd
   -1.32546e+02   -2.59680e+02    0.00000e+00

           Step           Time
      207050000   414100.00000

   Energies (kJ/mol)
        G96Bond       G96Angle    Proper Dih.  Improper Dih.          LJ-14
    2.42035e+03    3.98204e+03    2.88018e+03    1.22468e+03   -3.87913e+02
     Coulomb-14        LJ (SR)  Disper. corr.   Coulomb (SR)   Coul. recip.
    3.18362e+04    1.39702e+05   -4.17411e+03   -9.88637e+05    2.58834e+03
      Potential    Kinetic En.   Total Energy  Conserved En.    Temperature
   -8.08565e+05    1.29823e+05   -6.78743e+05    2.17226e+07    3.01773e+02
 Pres. DC (bar) Pressure (bar)   Constr. rmsd
   -1.33934e+02   -6.77058e+01    0.00000e+00

           Step           Time
      207100000   414200.00000

   Energies (kJ/mol)
        G96Bond       G96Angle    Proper Dih.  Improper Dih.          LJ-14
    2.45601e+03    3.84597e+03    2.91115e+03    1.20207e+03   -4.46936e+02
     Coulomb-14        LJ (SR)  Disper. corr.   Coulomb (SR)   Coul. recip.
    3.21799e+04    1.37921e+05   -4.16618e+03   -9.87162e+05    2.59289e+03
      Potential    Kinetic En.   Total Energy  Conserved En.    Temperature
   -8.08666e+05    1.28315e+05   -6.80351e+05    2.17301e+07    2.98269e+02
 Pres. DC (bar) Pressure (bar)   Constr. rmsd
   -1.33427e+02   -3.39436e+02    0.00000e+00

           Step           Time
      207150000   414300.00000

   Energies (kJ/mol)
        G96Bond       G96Angle    Proper Dih.  Improper Dih.          LJ-14
    2.32729e+03    3.84085e+03    2.80744e+03    1.14363e+03   -3.89707e+02
     Coulomb-14        LJ (SR)  Disper. corr.   Coulomb (SR)   Coul. recip.
    3.21004e+04    1.41232e+05   -4.17990e+03   -9.91344e+05    2.60899e+03
      Potential    Kinetic En.   Total Energy  Conserved En.    Temperature
   -8.09854e+05    1.29053e+05   -6.80801e+05    2.17353e+07    2.99984e+02
 Pres. DC (bar) Pressure (bar)   Constr. rmsd
   -1.34306e+02   -6.27050e+01    0.00000e+00

           Step           Time
      207200000   414400.00000

   Energies (kJ/mol)
        G96Bond       G96Angle    Proper Dih.  Improper Dih.          LJ-14
    2.47374e+03    4.02356e+03    2.91615e+03    1.09243e+03   -3.42289e+02
     Coulomb-14        LJ (SR)  Disper. corr.   Coulomb (SR)   Coul. recip.
    3.22418e+04    1.40192e+05   -4.16158e+03   -9.88298e+05    2.51924e+03
      Potential    Kinetic En.   Total Energy  Conserved En.    Temperature
   -8.07342e+05    1.29386e+05   -6.77956e+05    2.17431e+07    3.00758e+02
 Pres. DC (bar) Pressure (bar)   Constr. rmsd
   -1.33132e+02   -1.52725e+02    0.00000e+00

           Step           Time
      207250000   414500.00000

   Energies (kJ/mol)
        G96Bond       G96Angle    Proper Dih.  Improper Dih.          LJ-14
    2.40291e+03    3.72683e+03    3.04579e+03    1.13951e+03   -3.18996e+02
     Coulomb-14        LJ (SR)  Disper. corr.   Coulomb (SR)   Coul. recip.
    3.21952e+04    1.40778e+05   -4.18097e+03   -9.89264e+05    2.56480e+03
      Potential    Kinetic En.   Total Energy  Conserved En.    Temperature
   -8.07911e+05    1.30333e+05   -6.77579e+05    2.17465e+07    3.02959e+02
 Pres. DC (bar) Pressure (bar)   Constr. rmsd
   -1.34375e+02    1.24834e+02    0.00000e+00

           Step           Time
      207300000   414600.00000

   Energies (kJ/mol)
        G96Bond       G96Angle    Proper Dih.  Improper Dih.          LJ-14
    2.39427e+03    3.97068e+03    2.85024e+03    1.22317e+03   -3.59062e+02
     Coulomb-14        LJ (SR)  Disper. corr.   Coulomb (SR)   Coul. recip.
    3.19764e+04    1.40196e+05   -4.17275e+03   -9.89831e+05    2.50951e+03
      Potential    Kinetic En.   Total Energy  Conserved En.    Temperature
   -8.09243e+05    1.28532e+05   -6.80710e+05    2.17509e+07    2.98774e+02
 Pres. DC (bar) Pressure (bar)   Constr. rmsd
   -1.33847e+02   -1.64216e+02    0.00000e+00

           Step           Time
      207350000   414700.00000

   Energies (kJ/mol)
        G96Bond       G96Angle    Proper Dih.  Improper Dih.          LJ-14
    2.38559e+03    3.79080e+03    2.94210e+03    1.18566e+03   -3.69327e+02
     Coulomb-14        LJ (SR)  Disper. corr.   Coulomb (SR)   Coul. recip.
    3.20625e+04    1.40788e+05   -4.21750e+03   -9.90753e+05    2.51527e+03
      Potential    Kinetic En.   Total Energy  Conserved En.    Temperature
   -8.09670e+05    1.28799e+05   -6.80871e+05    2.17561e+07    2.99394e+02
 Pres. DC (bar) Pressure (bar)   Constr. rmsd
   -1.36731e+02    1.01526e+02    0.00000e+00

           Step           Time
      207400000   414800.00000

   Energies (kJ/mol)
        G96Bond       G96Angle    Proper Dih.  Improper Dih.          LJ-14
    2.29735e+03    3.94639e+03    2.88989e+03    1.15312e+03   -1.45419e+02
     Coulomb-14        LJ (SR)  Disper. corr.   Coulomb (SR)   Coul. recip.
    3.20465e+04    1.39767e+05   -4.19107e+03   -9.88274e+05    2.63714e+03
      Potential    Kinetic En.   Total Energy  Conserved En.    Temperature
   -8.07874e+05    1.28801e+05   -6.79072e+05    2.17622e+07    2.99400e+02
 Pres. DC (bar) Pressure (bar)   Constr. rmsd
   -1.35025e+02    8.60878e+01    0.00000e+00

           Step           Time
      207450000   414900.00000

   Energies (kJ/mol)
        G96Bond       G96Angle    Proper Dih.  Improper Dih.          LJ-14
    2.53615e+03    3.84636e+03    2.90154e+03    1.10349e+03   -2.62875e+02
     Coulomb-14        LJ (SR)  Disper. corr.   Coulomb (SR)   Coul. recip.
    3.21113e+04    1.41778e+05   -4.19063e+03   -9.92030e+05    2.65096e+03
      Potential    Kinetic En.   Total Energy  Conserved En.    Temperature
   -8.09556e+05    1.29578e+05   -6.79977e+05    2.17691e+07    3.01205e+02
 Pres. DC (bar) Pressure (bar)   Constr. rmsd
   -1.34996e+02    8.03471e+01    0.00000e+00

           Step           Time
      207500000   415000.00000

   Energies (kJ/mol)
        G96Bond       G96Angle    Proper Dih.  Improper Dih.          LJ-14
    2.34571e+03    3.76601e+03    2.90750e+03    1.11018e+03   -2.73953e+02
     Coulomb-14        LJ (SR)  Disper. corr.   Coulomb (SR)   Coul. recip.
    3.23240e+04    1.43106e+05   -4.19116e+03   -9.93711e+05    2.61646e+03
      Potential    Kinetic En.   Total Energy  Conserved En.    Temperature
   -8.10000e+05    1.29988e+05   -6.80012e+05    2.17751e+07    3.02159e+02
 Pres. DC (bar) Pressure (bar)   Constr. rmsd
   -1.35031e+02    3.55979e+02    0.00000e+00

           Step           Time
      207550000   415100.00000

   Energies (kJ/mol)
        G96Bond       G96Angle    Proper Dih.  Improper Dih.          LJ-14
    2.51598e+03    3.87358e+03    2.95076e+03    1.14588e+03   -4.01755e+02
     Coulomb-14        LJ (SR)  Disper. corr.   Coulomb (SR)   Coul. recip.
    3.22221e+04    1.41390e+05   -4.17504e+03   -9.91757e+05    2.58249e+03
      Potential    Kinetic En.   Total Energy  Conserved En.    Temperature
   -8.09654e+05    1.29427e+05   -6.80226e+05    2.17815e+07    3.00854e+02
 Pres. DC (bar) Pressure (bar)   Constr. rmsd
   -1.33994e+02    3.56688e+01    0.00000e+00

           Step           Time
      207600000   415200.00000

   Energies (kJ/mol)
        G96Bond       G96Angle    Proper Dih.  Improper Dih.          LJ-14
    2.36026e+03    3.73966e+03    3.04481e+03    1.14302e+03   -2.79724e+02
     Coulomb-14        LJ (SR)  Disper. corr.   Coulomb (SR)   Coul. recip.
    3.21442e+04    1.40325e+05   -4.16638e+03   -9.88494e+05    2.65367e+03
      Potential    Kinetic En.   Total Energy  Conserved En.    Temperature
   -8.07529e+05    1.27712e+05   -6.79818e+05    2.17859e+07    2.96867e+02
 Pres. DC (bar) Pressure (bar)   Constr. rmsd
   -1.33439e+02   -1.02697e+02    0.00000e+00

           Step           Time
      207650000   415300.00000

   Energies (kJ/mol)
        G96Bond       G96Angle    Proper Dih.  Improper Dih.          LJ-14
    2.43272e+03    4.00441e+03    2.88947e+03    1.30223e+03   -4.19037e+02
     Coulomb-14        LJ (SR)  Disper. corr.   Coulomb (SR)   Coul. recip.
    3.19245e+04    1.39452e+05   -4.18423e+03   -9.88491e+05    2.51198e+03
      Potential    Kinetic En.   Total Energy  Conserved En.    Temperature
   -8.08577e+05    1.29018e+05   -6.79558e+05    2.17912e+07    2.99904e+02
 Pres. DC (bar) Pressure (bar)   Constr. rmsd
   -1.34584e+02   -2.43921e+02    0.00000e+00

           Step           Time
      207700000   415400.00000

   Energies (kJ/mol)
        G96Bond       G96Angle    Proper Dih.  Improper Dih.          LJ-14
    2.43677e+03    3.82357e+03    2.99732e+03    1.17762e+03   -3.20240e+02
     Coulomb-14        LJ (SR)  Disper. corr.   Coulomb (SR)   Coul. recip.
    3.20373e+04    1.43314e+05   -4.19724e+03   -9.93013e+05    2.55247e+03
      Potential    Kinetic En.   Total Energy  Conserved En.    Temperature
   -8.09192e+05    1.29464e+05   -6.79728e+05    2.17962e+07    3.00940e+02
 Pres. DC (bar) Pressure (bar)   Constr. rmsd
   -1.35422e+02    3.38134e+02    0.00000e+00

           Step           Time
      207750000   415500.00000

   Energies (kJ/mol)
        G96Bond       G96Angle    Proper Dih.  Improper Dih.          LJ-14
    2.48160e+03    3.70989e+03    2.94153e+03    1.19071e+03   -2.90186e+02
     Coulomb-14        LJ (SR)  Disper. corr.   Coulomb (SR)   Coul. recip.
    3.23399e+04    1.41645e+05   -4.20723e+03   -9.92197e+05    2.47773e+03
      Potential    Kinetic En.   Total Energy  Conserved En.    Temperature
   -8.09908e+05    1.29341e+05   -6.80568e+05    2.18003e+07    3.00653e+02
 Pres. DC (bar) Pressure (bar)   Constr. rmsd
   -1.36067e+02    2.80053e+02    0.00000e+00

Writing checkpoint, step 207754000 at Tue Mar 26 10:03:41 2024


           Step           Time
      207800000   415600.00000

   Energies (kJ/mol)
        G96Bond       G96Angle    Proper Dih.  Improper Dih.          LJ-14
    2.40933e+03    3.82317e+03    2.88636e+03    1.07820e+03   -3.73709e+02
     Coulomb-14        LJ (SR)  Disper. corr.   Coulomb (SR)   Coul. recip.
    3.21557e+04    1.39096e+05   -4.17545e+03   -9.87187e+05    2.63453e+03
      Potential    Kinetic En.   Total Energy  Conserved En.    Temperature
   -8.07653e+05    1.28623e+05   -6.79030e+05    2.18070e+07    2.98985e+02
 Pres. DC (bar) Pressure (bar)   Constr. rmsd
   -1.34021e+02   -7.86131e+01    0.00000e+00

           Step           Time
      207850000   415700.00000

   Energies (kJ/mol)
        G96Bond       G96Angle    Proper Dih.  Improper Dih.          LJ-14
    2.52451e+03    3.70544e+03    2.96769e+03    1.12017e+03   -2.81634e+02
     Coulomb-14        LJ (SR)  Disper. corr.   Coulomb (SR)   Coul. recip.
    3.23307e+04    1.38902e+05   -4.15479e+03   -9.87201e+05    2.72627e+03
      Potential    Kinetic En.   Total Energy  Conserved En.    Temperature
   -8.07361e+05    1.29770e+05   -6.77590e+05    2.18123e+07    3.01652e+02
 Pres. DC (bar) Pressure (bar)   Constr. rmsd
   -1.32699e+02   -1.61572e+02    0.00000e+00

           Step           Time
      207900000   415800.00000

   Energies (kJ/mol)
        G96Bond       G96Angle    Proper Dih.  Improper Dih.          LJ-14
    2.48721e+03    3.98191e+03    2.92421e+03    1.16089e+03   -3.17985e+02
     Coulomb-14        LJ (SR)  Disper. corr.   Coulomb (SR)   Coul. recip.
    3.20614e+04    1.39537e+05   -4.17551e+03   -9.88459e+05    2.56571e+03
      Potential    Kinetic En.   Total Energy  Conserved En.    Temperature
   -8.08234e+05    1.29535e+05   -6.78699e+05    2.18172e+07    3.01105e+02
 Pres. DC (bar) Pressure (bar)   Constr. rmsd
   -1.34024e+02   -7.28984e+01    0.00000e+00

           Step           Time
      207950000   415900.00000

   Energies (kJ/mol)
        G96Bond       G96Angle    Proper Dih.  Improper Dih.          LJ-14
    2.50807e+03    3.60790e+03    2.82475e+03    1.11081e+03   -2.74915e+02
     Coulomb-14        LJ (SR)  Disper. corr.   Coulomb (SR)   Coul. recip.
    3.19107e+04    1.39724e+05   -4.20560e+03   -9.89120e+05    2.57129e+03
      Potential    Kinetic En.   Total Energy  Conserved En.    Temperature
   -8.09342e+05    1.28267e+05   -6.81075e+05    2.18218e+07    2.98158e+02
 Pres. DC (bar) Pressure (bar)   Constr. rmsd
   -1.35961e+02    5.11185e+00    0.00000e+00

           Step           Time
      208000000   416000.00000

   Energies (kJ/mol)
        G96Bond       G96Angle    Proper Dih.  Improper Dih.          LJ-14
    2.46778e+03    3.86166e+03    2.93832e+03    1.14304e+03   -3.42235e+02
     Coulomb-14        LJ (SR)  Disper. corr.   Coulomb (SR)   Coul. recip.
    3.21536e+04    1.42159e+05   -4.18599e+03   -9.91461e+05    2.62563e+03
      Potential    Kinetic En.   Total Energy  Conserved En.    Temperature
   -8.08640e+05    1.29804e+05   -6.78836e+05    2.18272e+07    3.01729e+02
 Pres. DC (bar) Pressure (bar)   Constr. rmsd
   -1.34698e+02    1.20561e+02    0.00000e+00

           Step           Time
      208050000   416100.00000

   Energies (kJ/mol)
        G96Bond       G96Angle    Proper Dih.  Improper Dih.          LJ-14
    2.50986e+03    3.84630e+03    2.90228e+03    1.13806e+03   -3.67499e+02
     Coulomb-14        LJ (SR)  Disper. corr.   Coulomb (SR)   Coul. recip.
    3.20290e+04    1.40677e+05   -4.16711e+03   -9.89979e+05    2.58805e+03
      Potential    Kinetic En.   Total Energy  Conserved En.    Temperature
   -8.08823e+05    1.28462e+05   -6.80360e+05    2.18327e+07    2.98612e+02
 Pres. DC (bar) Pressure (bar)   Constr. rmsd
   -1.33486e+02   -1.38030e+02    0.00000e+00

           Step           Time
      208100000   416200.00000

   Energies (kJ/mol)
        G96Bond       G96Angle    Proper Dih.  Improper Dih.          LJ-14
    2.47254e+03    3.84877e+03    3.01450e+03    1.11101e+03   -3.03324e+02
     Coulomb-14        LJ (SR)  Disper. corr.   Coulomb (SR)   Coul. recip.
    3.24194e+04    1.39455e+05   -4.18771e+03   -9.89310e+05    2.63405e+03
      Potential    Kinetic En.   Total Energy  Conserved En.    Temperature
   -8.08846e+05    1.28756e+05   -6.80090e+05    2.18383e+07    2.99293e+02
 Pres. DC (bar) Pressure (bar)   Constr. rmsd
   -1.34808e+02   -1.49930e+02    0.00000e+00

           Step           Time
      208150000   416300.00000

   Energies (kJ/mol)
        G96Bond       G96Angle    Proper Dih.  Improper Dih.          LJ-14
    2.45650e+03    3.74753e+03    2.97752e+03    1.12906e+03   -3.43221e+02
     Coulomb-14        LJ (SR)  Disper. corr.   Coulomb (SR)   Coul. recip.
    3.21235e+04    1.40742e+05   -4.17751e+03   -9.90685e+05    2.65085e+03
      Potential    Kinetic En.   Total Energy  Conserved En.    Temperature
   -8.09379e+05    1.29657e+05   -6.79722e+05    2.18429e+07    3.01388e+02
 Pres. DC (bar) Pressure (bar)   Constr. rmsd
   -1.34153e+02   -2.54460e+01    0.00000e+00

           Step           Time
      208200000   416400.00000

   Energies (kJ/mol)
        G96Bond       G96Angle    Proper Dih.  Improper Dih.          LJ-14
    2.45064e+03    3.77672e+03    2.81193e+03    1.15400e+03   -3.01600e+02
     Coulomb-14        LJ (SR)  Disper. corr.   Coulomb (SR)   Coul. recip.
    3.22363e+04    1.42542e+05   -4.18911e+03   -9.92866e+05    2.48167e+03
      Potential    Kinetic En.   Total Energy  Conserved En.    Temperature
   -8.09904e+05    1.30358e+05   -6.79546e+05    2.18469e+07    3.03018e+02
 Pres. DC (bar) Pressure (bar)   Constr. rmsd
   -1.34898e+02    2.91105e+02    0.00000e+00

           Step           Time
      208250000   416500.00000

   Energies (kJ/mol)
        G96Bond       G96Angle    Proper Dih.  Improper Dih.          LJ-14
    2.44412e+03    3.88605e+03    2.91595e+03    1.15356e+03   -3.18079e+02
     Coulomb-14        LJ (SR)  Disper. corr.   Coulomb (SR)   Coul. recip.
    3.20690e+04    1.41444e+05   -4.19049e+03   -9.90393e+05    2.65822e+03
      Potential    Kinetic En.   Total Energy  Conserved En.    Temperature
   -8.08331e+05    1.29657e+05   -6.78674e+05    2.18515e+07    3.01390e+02
 Pres. DC (bar) Pressure (bar)   Constr. rmsd
   -1.34987e+02    1.25858e+02    0.00000e+00

           Step           Time
      208300000   416600.00000

   Energies (kJ/mol)
        G96Bond       G96Angle    Proper Dih.  Improper Dih.          LJ-14
    2.36751e+03    3.86532e+03    2.95926e+03    1.12105e+03   -3.63045e+02
     Coulomb-14        LJ (SR)  Disper. corr.   Coulomb (SR)   Coul. recip.
    3.21774e+04    1.40630e+05   -4.17438e+03   -9.90302e+05    2.52937e+03
      Potential    Kinetic En.   Total Energy  Conserved En.    Temperature
   -8.09189e+05    1.29356e+05   -6.79833e+05    2.18577e+07    3.00690e+02
 Pres. DC (bar) Pressure (bar)   Constr. rmsd
   -1.33952e+02   -7.42154e+00    0.00000e+00

           Step           Time
      208350000   416700.00000

   Energies (kJ/mol)
        G96Bond       G96Angle    Proper Dih.  Improper Dih.          LJ-14
    2.49033e+03    3.87454e+03    2.78814e+03    1.13410e+03   -3.52483e+02
     Coulomb-14        LJ (SR)  Disper. corr.   Coulomb (SR)   Coul. recip.
    3.22281e+04    1.41535e+05   -4.20354e+03   -9.91651e+05    2.52365e+03
      Potential    Kinetic En.   Total Energy  Conserved En.    Temperature
   -8.09633e+05    1.29574e+05   -6.80059e+05    2.18653e+07    3.01196e+02
 Pres. DC (bar) Pressure (bar)   Constr. rmsd
   -1.35828e+02    8.53775e+01    0.00000e+00

           Step           Time
      208400000   416800.00000

   Energies (kJ/mol)
        G96Bond       G96Angle    Proper Dih.  Improper Dih.          LJ-14
    2.41877e+03    3.99835e+03    2.96704e+03    1.20438e+03   -3.51222e+02
     Coulomb-14        LJ (SR)  Disper. corr.   Coulomb (SR)   Coul. recip.
    3.22177e+04    1.39325e+05   -4.18623e+03   -9.89081e+05    2.65181e+03
      Potential    Kinetic En.   Total Energy  Conserved En.    Temperature
   -8.08836e+05    1.29396e+05   -6.79440e+05    2.18707e+07    3.00783e+02
 Pres. DC (bar) Pressure (bar)   Constr. rmsd
   -1.34713e+02   -7.18686e+01    0.00000e+00

           Step           Time
      208450000   416900.00000

   Energies (kJ/mol)
        G96Bond       G96Angle    Proper Dih.  Improper Dih.          LJ-14
    2.50391e+03    3.75083e+03    2.84585e+03    1.17315e+03   -2.83274e+02
     Coulomb-14        LJ (SR)  Disper. corr.   Coulomb (SR)   Coul. recip.
    3.19619e+04    1.42179e+05   -4.20625e+03   -9.91702e+05    2.62355e+03
      Potential    Kinetic En.   Total Energy  Conserved En.    Temperature
   -8.09153e+05    1.28474e+05   -6.80679e+05    2.18752e+07    2.98640e+02
 Pres. DC (bar) Pressure (bar)   Constr. rmsd
   -1.36004e+02    3.92552e+02    0.00000e+00

           Step           Time
      208500000   417000.00000

   Energies (kJ/mol)
        G96Bond       G96Angle    Proper Dih.  Improper Dih.          LJ-14
    2.51875e+03    4.00204e+03    2.91345e+03    1.18147e+03   -3.28782e+02
     Coulomb-14        LJ (SR)  Disper. corr.   Coulomb (SR)   Coul. recip.
    3.20988e+04    1.40171e+05   -4.20296e+03   -9.89369e+05    2.62414e+03
      Potential    Kinetic En.   Total Energy  Conserved En.    Temperature
   -8.08390e+05    1.29757e+05   -6.78634e+05    2.18828e+07    3.01620e+02
 Pres. DC (bar) Pressure (bar)   Constr. rmsd
   -1.35791e+02    4.33387e+01    0.00000e+00

           Step           Time
      208550000   417100.00000

   Energies (kJ/mol)
        G96Bond       G96Angle    Proper Dih.  Improper Dih.          LJ-14
    2.36247e+03    3.70006e+03    2.80213e+03    1.19538e+03   -2.18655e+02
     Coulomb-14        LJ (SR)  Disper. corr.   Coulomb (SR)   Coul. recip.
    3.21547e+04    1.39902e+05   -4.16192e+03   -9.89366e+05    2.58310e+03
      Potential    Kinetic En.   Total Energy  Conserved En.    Temperature
   -8.09046e+05    1.28682e+05   -6.80364e+05    2.18884e+07    2.99122e+02
 Pres. DC (bar) Pressure (bar)   Constr. rmsd
   -1.33154e+02   -1.27358e+02    0.00000e+00

           Step           Time
      208600000   417200.00000

   Energies (kJ/mol)
        G96Bond       G96Angle    Proper Dih.  Improper Dih.          LJ-14
    2.56930e+03    3.84013e+03    2.87805e+03    1.17649e+03   -3.06334e+02
     Coulomb-14        LJ (SR)  Disper. corr.   Coulomb (SR)   Coul. recip.
    3.24041e+04    1.40036e+05   -4.17034e+03   -9.89156e+05    2.63415e+03
      Potential    Kinetic En.   Total Energy  Conserved En.    Temperature
   -8.08094e+05    1.28720e+05   -6.79374e+05    2.18946e+07    2.99210e+02
 Pres. DC (bar) Pressure (bar)   Constr. rmsd
   -1.33693e+02   -8.74156e+01    0.00000e+00

           Step           Time
      208650000   417300.00000

   Energies (kJ/mol)
        G96Bond       G96Angle    Proper Dih.  Improper Dih.          LJ-14
    2.57465e+03    3.81720e+03    2.82417e+03    1.12506e+03   -2.67195e+02
     Coulomb-14        LJ (SR)  Disper. corr.   Coulomb (SR)   Coul. recip.
    3.22191e+04    1.38897e+05   -4.16536e+03   -9.87946e+05    2.69311e+03
      Potential    Kinetic En.   Total Energy  Conserved En.    Temperature
   -8.08228e+05    1.29511e+05   -6.78717e+05    2.19004e+07    3.01048e+02
 Pres. DC (bar) Pressure (bar)   Constr. rmsd
   -1.33374e+02   -1.44087e+02    0.00000e+00

           Step           Time
      208700000   417400.00000

   Energies (kJ/mol)
        G96Bond       G96Angle    Proper Dih.  Improper Dih.          LJ-14
    2.43775e+03    3.78932e+03    2.87871e+03    1.13619e+03   -3.32625e+02
     Coulomb-14        LJ (SR)  Disper. corr.   Coulomb (SR)   Coul. recip.
    3.21894e+04    1.42644e+05   -4.20682e+03   -9.93203e+05    2.56995e+03
      Potential    Kinetic En.   Total Energy  Conserved En.    Temperature
   -8.10097e+05    1.28736e+05   -6.81361e+05    2.19056e+07    2.99248e+02
 Pres. DC (bar) Pressure (bar)   Constr. rmsd
   -1.36040e+02    2.43444e+02    0.00000e+00

           Step           Time
      208750000   417500.00000

   Energies (kJ/mol)
        G96Bond       G96Angle    Proper Dih.  Improper Dih.          LJ-14
    2.32647e+03    3.70200e+03    2.87087e+03    1.11881e+03   -3.57800e+02
     Coulomb-14        LJ (SR)  Disper. corr.   Coulomb (SR)   Coul. recip.
    3.22426e+04    1.40356e+05   -4.15746e+03   -9.90260e+05    2.59898e+03
      Potential    Kinetic En.   Total Energy  Conserved En.    Temperature
   -8.09559e+05    1.28748e+05   -6.80812e+05    2.19124e+07    2.99275e+02
 Pres. DC (bar) Pressure (bar)   Constr. rmsd
   -1.32869e+02   -2.40097e+02    0.00000e+00

           Step           Time
      208800000   417600.00000

   Energies (kJ/mol)
        G96Bond       G96Angle    Proper Dih.  Improper Dih.          LJ-14
    2.59700e+03    3.84422e+03    2.88585e+03    1.18079e+03   -3.17548e+02
     Coulomb-14        LJ (SR)  Disper. corr.   Coulomb (SR)   Coul. recip.
    3.21655e+04    1.40453e+05   -4.17881e+03   -9.88699e+05    2.55246e+03
      Potential    Kinetic En.   Total Energy  Conserved En.    Temperature
   -8.07516e+05    1.28918e+05   -6.78598e+05    2.19174e+07    2.99670e+02
 Pres. DC (bar) Pressure (bar)   Constr. rmsd
   -1.34236e+02   -8.19295e+01    0.00000e+00

           Step           Time
      208850000   417700.00000

   Energies (kJ/mol)
        G96Bond       G96Angle    Proper Dih.  Improper Dih.          LJ-14
    2.32228e+03    3.90954e+03    2.91719e+03    1.12305e+03   -2.27676e+02
     Coulomb-14        LJ (SR)  Disper. corr.   Coulomb (SR)   Coul. recip.
    3.20511e+04    1.39080e+05   -4.15151e+03   -9.86492e+05    2.66430e+03
      Potential    Kinetic En.   Total Energy  Conserved En.    Temperature
   -8.06803e+05    1.27931e+05   -6.78872e+05    2.19229e+07    2.97376e+02
 Pres. DC (bar) Pressure (bar)   Constr. rmsd
   -1.32489e+02   -1.32781e+02    0.00000e+00

           Step           Time
      208900000   417800.00000

   Energies (kJ/mol)
        G96Bond       G96Angle    Proper Dih.  Improper Dih.          LJ-14
    2.44681e+03    3.71391e+03    2.78240e+03    1.16665e+03   -3.72417e+02
     Coulomb-14        LJ (SR)  Disper. corr.   Coulomb (SR)   Coul. recip.
    3.22457e+04    1.38402e+05   -4.15477e+03   -9.86407e+05    2.58430e+03
      Potential    Kinetic En.   Total Energy  Conserved En.    Temperature
   -8.07592e+05    1.28818e+05   -6.78774e+05    2.19284e+07    2.99438e+02
 Pres. DC (bar) Pressure (bar)   Constr. rmsd
   -1.32697e+02   -4.20719e+02    0.00000e+00

           Step           Time
      208950000   417900.00000

   Energies (kJ/mol)
        G96Bond       G96Angle    Proper Dih.  Improper Dih.          LJ-14
    2.30273e+03    3.81216e+03    2.91765e+03    1.18760e+03   -3.43948e+02
     Coulomb-14        LJ (SR)  Disper. corr.   Coulomb (SR)   Coul. recip.
    3.22988e+04    1.39080e+05   -4.18361e+03   -9.88418e+05    2.59336e+03
      Potential    Kinetic En.   Total Energy  Conserved En.    Temperature
   -8.08753e+05    1.29118e+05   -6.79635e+05    2.19338e+07    3.00137e+02
 Pres. DC (bar) Pressure (bar)   Constr. rmsd
   -1.34544e+02   -8.05948e+01    0.00000e+00

           Step           Time
      209000000   418000.00000

   Energies (kJ/mol)
        G96Bond       G96Angle    Proper Dih.  Improper Dih.          LJ-14
    2.41845e+03    3.62242e+03    2.89969e+03    1.13784e+03   -3.04464e+02
     Coulomb-14        LJ (SR)  Disper. corr.   Coulomb (SR)   Coul. recip.
    3.19863e+04    1.41285e+05   -4.20214e+03   -9.92017e+05    2.54371e+03
      Potential    Kinetic En.   Total Energy  Conserved En.    Temperature
   -8.10630e+05    1.29054e+05   -6.81576e+05    2.19408e+07    2.99987e+02
 Pres. DC (bar) Pressure (bar)   Constr. rmsd
   -1.35738e+02    4.10515e+01    0.00000e+00

           Step           Time
      209050000   418100.00000

   Energies (kJ/mol)
        G96Bond       G96Angle    Proper Dih.  Improper Dih.          LJ-14
    2.35893e+03    3.73772e+03    2.93579e+03    1.10826e+03   -3.48738e+02
     Coulomb-14        LJ (SR)  Disper. corr.   Coulomb (SR)   Coul. recip.
    3.21433e+04    1.37370e+05   -4.15826e+03   -9.86738e+05    2.59435e+03
      Potential    Kinetic En.   Total Energy  Conserved En.    Temperature
   -8.08997e+05    1.28638e+05   -6.80359e+05    2.19471e+07    2.99020e+02
 Pres. DC (bar) Pressure (bar)   Constr. rmsd
   -1.32920e+02   -4.04515e+02    0.00000e+00

           Step           Time
      209100000   418200.00000

   Energies (kJ/mol)
        G96Bond       G96Angle    Proper Dih.  Improper Dih.          LJ-14
    2.43894e+03    3.69216e+03    2.88723e+03    1.16594e+03   -2.92837e+02
     Coulomb-14        LJ (SR)  Disper. corr.   Coulomb (SR)   Coul. recip.
    3.22026e+04    1.41059e+05   -4.19708e+03   -9.90948e+05    2.53917e+03
      Potential    Kinetic En.   Total Energy  Conserved En.    Temperature
   -8.09453e+05    1.29630e+05   -6.79823e+05    2.19524e+07    3.01326e+02
 Pres. DC (bar) Pressure (bar)   Constr. rmsd
   -1.35412e+02    1.38957e+02    0.00000e+00

           Step           Time
      209150000   418300.00000

   Energies (kJ/mol)
        G96Bond       G96Angle    Proper Dih.  Improper Dih.          LJ-14
    2.39435e+03    3.70949e+03    2.94835e+03    1.07333e+03   -2.62146e+02
     Coulomb-14        LJ (SR)  Disper. corr.   Coulomb (SR)   Coul. recip.
    3.20818e+04    1.37973e+05   -4.16405e+03   -9.86566e+05    2.57537e+03
      Potential    Kinetic En.   Total Energy  Conserved En.    Temperature
   -8.08236e+05    1.28463e+05   -6.79773e+05    2.19593e+07    2.98613e+02
 Pres. DC (bar) Pressure (bar)   Constr. rmsd
   -1.33290e+02   -2.46322e+02    0.00000e+00

           Step           Time
      209200000   418400.00000

   Energies (kJ/mol)
        G96Bond       G96Angle    Proper Dih.  Improper Dih.          LJ-14
    2.40104e+03    3.83018e+03    2.95288e+03    1.17785e+03   -3.31836e+02
     Coulomb-14        LJ (SR)  Disper. corr.   Coulomb (SR)   Coul. recip.
    3.22305e+04    1.39585e+05   -4.19057e+03   -9.88500e+05    2.59074e+03
      Potential    Kinetic En.   Total Energy  Conserved En.    Temperature
   -8.08254e+05    1.28413e+05   -6.79841e+05    2.19633e+07    2.98497e+02
 Pres. DC (bar) Pressure (bar)   Constr. rmsd
   -1.34992e+02   -4.66215e+01    0.00000e+00

           Step           Time
      209250000   418500.00000

   Energies (kJ/mol)
        G96Bond       G96Angle    Proper Dih.  Improper Dih.          LJ-14
    2.60468e+03    3.71519e+03    2.93868e+03    1.22086e+03   -3.31563e+02
     Coulomb-14        LJ (SR)  Disper. corr.   Coulomb (SR)   Coul. recip.
    3.20352e+04    1.37813e+05   -4.14436e+03   -9.87388e+05    2.68539e+03
      Potential    Kinetic En.   Total Energy  Conserved En.    Temperature
   -8.08850e+05    1.29545e+05   -6.79305e+05    2.19675e+07    3.01129e+02
 Pres. DC (bar) Pressure (bar)   Constr. rmsd
   -1.32033e+02   -3.57497e+02    0.00000e+00

           Step           Time
      209300000   418600.00000

   Energies (kJ/mol)
        G96Bond       G96Angle    Proper Dih.  Improper Dih.          LJ-14
    2.49382e+03    3.91677e+03    2.92350e+03    1.09147e+03   -2.47349e+02
     Coulomb-14        LJ (SR)  Disper. corr.   Coulomb (SR)   Coul. recip.
    3.20498e+04    1.40954e+05   -4.21459e+03   -9.91131e+05    2.59501e+03
      Potential    Kinetic En.   Total Energy  Conserved En.    Temperature
   -8.09568e+05    1.28782e+05   -6.80786e+05    2.19736e+07    2.99355e+02
 Pres. DC (bar) Pressure (bar)   Constr. rmsd
   -1.36543e+02    8.62620e+01    0.00000e+00

           Step           Time
      209350000   418700.00000

   Energies (kJ/mol)
        G96Bond       G96Angle    Proper Dih.  Improper Dih.          LJ-14
    2.50015e+03    3.89799e+03    3.00745e+03    1.11478e+03   -3.56902e+02
     Coulomb-14        LJ (SR)  Disper. corr.   Coulomb (SR)   Coul. recip.
    3.20445e+04    1.41110e+05   -4.22092e+03   -9.91107e+05    2.63743e+03
      Potential    Kinetic En.   Total Energy  Conserved En.    Temperature
   -8.09373e+05    1.28345e+05   -6.81028e+05    2.19774e+07    2.98339e+02
 Pres. DC (bar) Pressure (bar)   Constr. rmsd
   -1.36953e+02    1.37342e+02    0.00000e+00

           Step           Time
      209400000   418800.00000

   Energies (kJ/mol)
        G96Bond       G96Angle    Proper Dih.  Improper Dih.          LJ-14
    2.39509e+03    3.73806e+03    2.88135e+03    1.15194e+03   -3.17293e+02
     Coulomb-14        LJ (SR)  Disper. corr.   Coulomb (SR)   Coul. recip.
    3.19727e+04    1.41396e+05   -4.20998e+03   -9.92290e+05    2.62300e+03
      Potential    Kinetic En.   Total Energy  Conserved En.    Temperature
   -8.10659e+05    1.29212e+05   -6.81447e+05    2.19812e+07    3.00354e+02
 Pres. DC (bar) Pressure (bar)   Constr. rmsd
   -1.36245e+02    1.16238e+02    0.00000e+00

           Step           Time
      209450000   418900.00000

   Energies (kJ/mol)
        G96Bond       G96Angle    Proper Dih.  Improper Dih.          LJ-14
    2.52010e+03    3.67682e+03    2.94689e+03    1.17671e+03   -3.55658e+02
     Coulomb-14        LJ (SR)  Disper. corr.   Coulomb (SR)   Coul. recip.
    3.22141e+04    1.43131e+05   -4.20411e+03   -9.92965e+05    2.58688e+03
      Potential    Kinetic En.   Total Energy  Conserved En.    Temperature
   -8.09272e+05    1.28956e+05   -6.80315e+05    2.19860e+07    2.99760e+02
 Pres. DC (bar) Pressure (bar)   Constr. rmsd
   -1.35866e+02    4.71216e+02    0.00000e+00

           Step           Time
      209500000   419000.00000

   Energies (kJ/mol)
        G96Bond       G96Angle    Proper Dih.  Improper Dih.          LJ-14
    2.42626e+03    3.81839e+03    2.94712e+03    1.14208e+03   -2.73587e+02
     Coulomb-14        LJ (SR)  Disper. corr.   Coulomb (SR)   Coul. recip.
    3.21058e+04    1.37967e+05   -4.17646e+03   -9.86347e+05    2.60334e+03
      Potential    Kinetic En.   Total Energy  Conserved En.    Temperature
   -8.07787e+05    1.29333e+05   -6.78454e+05    2.19912e+07    3.00636e+02
 Pres. DC (bar) Pressure (bar)   Constr. rmsd
   -1.34085e+02   -2.75693e+02    0.00000e+00

           Step           Time
      209550000   419100.00000

   Energies (kJ/mol)
        G96Bond       G96Angle    Proper Dih.  Improper Dih.          LJ-14
    2.34229e+03    3.75707e+03    2.96490e+03    1.13228e+03   -3.29972e+02
     Coulomb-14        LJ (SR)  Disper. corr.   Coulomb (SR)   Coul. recip.
    3.21639e+04    1.41240e+05   -4.19577e+03   -9.90828e+05    2.53271e+03
      Potential    Kinetic En.   Total Energy  Conserved En.    Temperature
   -8.09221e+05    1.29534e+05   -6.79687e+05    2.19962e+07    3.01102e+02
 Pres. DC (bar) Pressure (bar)   Constr. rmsd
   -1.35327e+02    6.35431e+01    0.00000e+00

           Step           Time
      209600000   419200.00000

   Energies (kJ/mol)
        G96Bond       G96Angle    Proper Dih.  Improper Dih.          LJ-14
    2.43229e+03    3.89281e+03    2.89997e+03    1.20297e+03   -3.18509e+02
     Coulomb-14        LJ (SR)  Disper. corr.   Coulomb (SR)   Coul. recip.
    3.20348e+04    1.39990e+05   -4.17300e+03   -9.88784e+05    2.67246e+03
      Potential    Kinetic En.   Total Energy  Conserved En.    Temperature
   -8.08150e+05    1.29960e+05   -6.78190e+05    2.20019e+07    3.02093e+02
 Pres. DC (bar) Pressure (bar)   Constr. rmsd
   -1.33863e+02   -1.18629e+02    0.00000e+00

           Step           Time
      209650000   419300.00000

   Energies (kJ/mol)
        G96Bond       G96Angle    Proper Dih.  Improper Dih.          LJ-14
    2.42587e+03    3.74465e+03    2.97245e+03    1.09885e+03   -3.97453e+02
     Coulomb-14        LJ (SR)  Disper. corr.   Coulomb (SR)   Coul. recip.
    3.23087e+04    1.40270e+05   -4.17527e+03   -9.89117e+05    2.56347e+03
      Potential    Kinetic En.   Total Energy  Conserved En.    Temperature
   -8.08306e+05    1.29543e+05   -6.78763e+05    2.20066e+07    3.01123e+02
 Pres. DC (bar) Pressure (bar)   Constr. rmsd
   -1.34009e+02    2.37129e+01    0.00000e+00

           Step           Time
      209700000   419400.00000

   Energies (kJ/mol)
        G96Bond       G96Angle    Proper Dih.  Improper Dih.          LJ-14
    2.39204e+03    3.82394e+03    2.96110e+03    1.13411e+03   -3.41032e+02
     Coulomb-14        LJ (SR)  Disper. corr.   Coulomb (SR)   Coul. recip.
    3.20596e+04    1.38782e+05   -4.15644e+03   -9.88236e+05    2.59945e+03
      Potential    Kinetic En.   Total Energy  Conserved En.    Temperature
   -8.08981e+05    1.29003e+05   -6.79979e+05    2.20130e+07    2.99868e+02
 Pres. DC (bar) Pressure (bar)   Constr. rmsd
   -1.32804e+02   -2.35777e+02    0.00000e+00

           Step           Time
      209750000   419500.00000

   Energies (kJ/mol)
        G96Bond       G96Angle    Proper Dih.  Improper Dih.          LJ-14
    2.41587e+03    3.95169e+03    2.97453e+03    1.16049e+03   -3.15835e+02
     Coulomb-14        LJ (SR)  Disper. corr.   Coulomb (SR)   Coul. recip.
    3.19964e+04    1.40668e+05   -4.20657e+03   -9.90217e+05    2.54183e+03
      Potential    Kinetic En.   Total Energy  Conserved En.    Temperature
   -8.09031e+05    1.29526e+05   -6.79505e+05    2.20183e+07    3.01083e+02
 Pres. DC (bar) Pressure (bar)   Constr. rmsd
   -1.36025e+02    2.63078e+02    0.00000e+00

           Step           Time
      209800000   419600.00000

   Energies (kJ/mol)
        G96Bond       G96Angle    Proper Dih.  Improper Dih.          LJ-14
    2.59476e+03    3.80629e+03    2.96931e+03    1.08442e+03   -3.43244e+02
     Coulomb-14        LJ (SR)  Disper. corr.   Coulomb (SR)   Coul. recip.
    3.22146e+04    1.37889e+05   -4.17851e+03   -9.86251e+05    2.55943e+03
      Potential    Kinetic En.   Total Energy  Conserved En.    Temperature
   -8.07655e+05    1.29413e+05   -6.78242e+05    2.20236e+07    3.00820e+02
 Pres. DC (bar) Pressure (bar)   Constr. rmsd
   -1.34217e+02   -3.04851e+02    0.00000e+00

           Step           Time
      209850000   419700.00000

   Energies (kJ/mol)
        G96Bond       G96Angle    Proper Dih.  Improper Dih.          LJ-14
    2.43018e+03    3.92705e+03    2.80250e+03    1.11910e+03   -2.60844e+02
     Coulomb-14        LJ (SR)  Disper. corr.   Coulomb (SR)   Coul. recip.
    3.20297e+04    1.40532e+05   -4.19079e+03   -9.91573e+05    2.63252e+03
      Potential    Kinetic En.   Total Energy  Conserved En.    Temperature
   -8.10552e+05    1.28058e+05   -6.82494e+05    2.20300e+07    2.97671e+02
 Pres. DC (bar) Pressure (bar)   Constr. rmsd
   -1.35006e+02   -2.28147e+00    0.00000e+00

           Step           Time
      209900000   419800.00000

   Energies (kJ/mol)
        G96Bond       G96Angle    Proper Dih.  Improper Dih.          LJ-14
    2.50566e+03    3.76113e+03    2.89768e+03    1.12782e+03   -2.49049e+02
     Coulomb-14        LJ (SR)  Disper. corr.   Coulomb (SR)   Coul. recip.
    3.23617e+04    1.42004e+05   -4.19907e+03   -9.92812e+05    2.49880e+03
      Potential    Kinetic En.   Total Energy  Conserved En.    Temperature
   -8.10103e+05    1.29221e+05   -6.80882e+05    2.20351e+07    3.00376e+02
 Pres. DC (bar) Pressure (bar)   Constr. rmsd
   -1.35540e+02    1.99472e+02    0.00000e+00

           Step           Time
      209950000   419900.00000

   Energies (kJ/mol)
        G96Bond       G96Angle    Proper Dih.  Improper Dih.          LJ-14
    2.36134e+03    3.79852e+03    2.81308e+03    1.08830e+03   -2.46228e+02
     Coulomb-14        LJ (SR)  Disper. corr.   Coulomb (SR)   Coul. recip.
    3.22898e+04    1.38069e+05   -4.16514e+03   -9.86600e+05    2.59639e+03
      Potential    Kinetic En.   Total Energy  Conserved En.    Temperature
   -8.07995e+05    1.28523e+05   -6.79472e+05    2.20383e+07    2.98754e+02
 Pres. DC (bar) Pressure (bar)   Constr. rmsd
   -1.33360e+02   -2.24266e+02    0.00000e+00

           Step           Time
      210000000   420000.00000

   Energies (kJ/mol)
        G96Bond       G96Angle    Proper Dih.  Improper Dih.          LJ-14
    2.54888e+03    3.85597e+03    2.87606e+03    1.11852e+03   -3.08600e+02
     Coulomb-14        LJ (SR)  Disper. corr.   Coulomb (SR)   Coul. recip.
    3.22969e+04    1.40168e+05   -4.17009e+03   -9.88564e+05    2.58736e+03
      Potential    Kinetic En.   Total Energy  Conserved En.    Temperature
   -8.07591e+05    1.28941e+05   -6.78650e+05    2.20440e+07    2.99725e+02
 Pres. DC (bar) Pressure (bar)   Constr. rmsd
   -1.33677e+02   -1.61796e+02    0.00000e+00

           Step           Time
      210050000   420100.00000

   Energies (kJ/mol)
        G96Bond       G96Angle    Proper Dih.  Improper Dih.          LJ-14
    2.36782e+03    3.70395e+03    2.89453e+03    1.12819e+03   -2.83507e+02
     Coulomb-14        LJ (SR)  Disper. corr.   Coulomb (SR)   Coul. recip.
    3.19818e+04    1.38057e+05   -4.16100e+03   -9.88262e+05    2.55300e+03
      Potential    Kinetic En.   Total Energy  Conserved En.    Temperature
   -8.10020e+05    1.28387e+05   -6.81633e+05    2.20487e+07    2.98438e+02
 Pres. DC (bar) Pressure (bar)   Constr. rmsd
   -1.33095e+02   -4.00281e+02    0.00000e+00

           Step           Time
      210100000   420200.00000

   Energies (kJ/mol)
        G96Bond       G96Angle    Proper Dih.  Improper Dih.          LJ-14
    2.39210e+03    3.87845e+03    2.94837e+03    1.12797e+03   -2.93901e+02
     Coulomb-14        LJ (SR)  Disper. corr.   Coulomb (SR)   Coul. recip.
    3.25212e+04    1.40816e+05   -4.17327e+03   -9.90489e+05    2.52021e+03
      Potential    Kinetic En.   Total Energy  Conserved En.    Temperature
   -8.08751e+05    1.28473e+05   -6.80279e+05    2.20529e+07    2.98635e+02
 Pres. DC (bar) Pressure (bar)   Constr. rmsd
   -1.33880e+02   -8.69954e+00    0.00000e+00

           Step           Time
      210150000   420300.00000

   Energies (kJ/mol)
        G96Bond       G96Angle    Proper Dih.  Improper Dih.          LJ-14
    2.67728e+03    3.77449e+03    2.87257e+03    1.15076e+03   -2.68829e+02
     Coulomb-14        LJ (SR)  Disper. corr.   Coulomb (SR)   Coul. recip.
    3.24512e+04    1.41898e+05   -4.17412e+03   -9.90457e+05    2.66635e+03
      Potential    Kinetic En.   Total Energy  Conserved En.    Temperature
   -8.07410e+05    1.29152e+05   -6.78258e+05    2.20575e+07    3.00215e+02
 Pres. DC (bar) Pressure (bar)   Constr. rmsd
   -1.33935e+02    3.93445e+01    0.00000e+00

           Step           Time
      210200000   420400.00000

   Energies (kJ/mol)
        G96Bond       G96Angle    Proper Dih.  Improper Dih.          LJ-14
    2.48568e+03    3.85297e+03    2.94192e+03    1.17837e+03   -3.06374e+02
     Coulomb-14        LJ (SR)  Disper. corr.   Coulomb (SR)   Coul. recip.
    3.22450e+04    1.38806e+05   -4.17639e+03   -9.87140e+05    2.59217e+03
      Potential    Kinetic En.   Total Energy  Conserved En.    Temperature
   -8.07521e+05    1.28811e+05   -6.78709e+05    2.20622e+07    2.99423e+02
 Pres. DC (bar) Pressure (bar)   Constr. rmsd
   -1.34081e+02   -2.05998e+02    0.00000e+00

           Step           Time
      210250000   420500.00000

   Energies (kJ/mol)
        G96Bond       G96Angle    Proper Dih.  Improper Dih.          LJ-14
    2.45769e+03    3.85026e+03    2.88644e+03    1.14193e+03   -2.78713e+02
     Coulomb-14        LJ (SR)  Disper. corr.   Coulomb (SR)   Coul. recip.
    3.22397e+04    1.41588e+05   -4.17752e+03   -9.92234e+05    2.54891e+03
      Potential    Kinetic En.   Total Energy  Conserved En.    Temperature
   -8.09977e+05    1.29037e+05   -6.80940e+05    2.20683e+07    2.99948e+02
 Pres. DC (bar) Pressure (bar)   Constr. rmsd
   -1.34153e+02    1.06532e+02    0.00000e+00

           Step           Time
      210300000   420600.00000

   Energies (kJ/mol)
        G96Bond       G96Angle    Proper Dih.  Improper Dih.          LJ-14
    2.57278e+03    3.90181e+03    2.88163e+03    1.10452e+03   -3.03902e+02
     Coulomb-14        LJ (SR)  Disper. corr.   Coulomb (SR)   Coul. recip.
    3.23852e+04    1.40880e+05   -4.18650e+03   -9.89370e+05    2.61028e+03
      Potential    Kinetic En.   Total Energy  Conserved En.    Temperature
   -8.07524e+05    1.28556e+05   -6.78968e+05    2.20720e+07    2.98829e+02
 Pres. DC (bar) Pressure (bar)   Constr. rmsd
   -1.34730e+02    6.50308e+01    0.00000e+00

           Step           Time
      210350000   420700.00000

   Energies (kJ/mol)
        G96Bond       G96Angle    Proper Dih.  Improper Dih.          LJ-14
    2.40157e+03    3.82431e+03    3.00076e+03    1.19877e+03   -3.36160e+02
     Coulomb-14        LJ (SR)  Disper. corr.   Coulomb (SR)   Coul. recip.
    3.22881e+04    1.42783e+05   -4.20956e+03   -9.93778e+05    2.62256e+03
      Potential    Kinetic En.   Total Energy  Conserved En.    Temperature
   -8.10205e+05    1.29198e+05   -6.81007e+05    2.20781e+07    3.00321e+02
 Pres. DC (bar) Pressure (bar)   Constr. rmsd
   -1.36217e+02    2.09910e+02    0.00000e+00

           Step           Time
      210400000   420800.00000

   Energies (kJ/mol)
        G96Bond       G96Angle    Proper Dih.  Improper Dih.          LJ-14
    2.44988e+03    3.71893e+03    3.00026e+03    1.10672e+03   -2.89460e+02
     Coulomb-14        LJ (SR)  Disper. corr.   Coulomb (SR)   Coul. recip.
    3.23204e+04    1.40553e+05   -4.17672e+03   -9.89518e+05    2.63363e+03
      Potential    Kinetic En.   Total Energy  Conserved En.    Temperature
   -8.08201e+05    1.28191e+05   -6.80010e+05    2.20842e+07    2.97981e+02
 Pres. DC (bar) Pressure (bar)   Constr. rmsd
   -1.34102e+02    7.67692e+01    0.00000e+00

           Step           Time
      210450000   420900.00000

   Energies (kJ/mol)
        G96Bond       G96Angle    Proper Dih.  Improper Dih.          LJ-14
    2.52715e+03    3.68202e+03    2.88997e+03    1.17850e+03   -2.50151e+02
     Coulomb-14        LJ (SR)  Disper. corr.   Coulomb (SR)   Coul. recip.
    3.22599e+04    1.41260e+05   -4.19719e+03   -9.91075e+05    2.63737e+03
      Potential    Kinetic En.   Total Energy  Conserved En.    Temperature
   -8.09088e+05    1.29236e+05   -6.79852e+05    2.20901e+07    3.00410e+02
 Pres. DC (bar) Pressure (bar)   Constr. rmsd
   -1.35419e+02    1.36633e+02    0.00000e+00

           Step           Time
      210500000   421000.00000

   Energies (kJ/mol)
        G96Bond       G96Angle    Proper Dih.  Improper Dih.          LJ-14
    2.39476e+03    3.73072e+03    3.01484e+03    1.14666e+03   -3.71208e+02
     Coulomb-14        LJ (SR)  Disper. corr.   Coulomb (SR)   Coul. recip.
    3.23769e+04    1.39573e+05   -4.17529e+03   -9.86884e+05    2.60733e+03
      Potential    Kinetic En.   Total Energy  Conserved En.    Temperature
   -8.06586e+05    1.28742e+05   -6.77843e+05    2.20940e+07    2.99263e+02
 Pres. DC (bar) Pressure (bar)   Constr. rmsd
   -1.34010e+02   -1.21730e+02    0.00000e+00

           Step           Time
      210550000   421100.00000

   Energies (kJ/mol)
        G96Bond       G96Angle    Proper Dih.  Improper Dih.          LJ-14
    2.40405e+03    3.89362e+03    2.84263e+03    1.19274e+03   -3.38388e+02
     Coulomb-14        LJ (SR)  Disper. corr.   Coulomb (SR)   Coul. recip.
    3.23214e+04    1.39430e+05   -4.17841e+03   -9.89450e+05    2.58411e+03
      Potential    Kinetic En.   Total Energy  Conserved En.    Temperature
   -8.09299e+05    1.28937e+05   -6.80362e+05    2.21004e+07    2.99715e+02
 Pres. DC (bar) Pressure (bar)   Constr. rmsd
   -1.34211e+02   -1.58114e+02    0.00000e+00

           Step           Time
      210600000   421200.00000

   Energies (kJ/mol)
        G96Bond       G96Angle    Proper Dih.  Improper Dih.          LJ-14
    2.42339e+03    3.87153e+03    2.85155e+03    1.17016e+03   -3.90275e+02
     Coulomb-14        LJ (SR)  Disper. corr.   Coulomb (SR)   Coul. recip.
    3.20366e+04    1.41676e+05   -4.19603e+03   -9.90482e+05    2.54634e+03
      Potential    Kinetic En.   Total Energy  Conserved En.    Temperature
   -8.08493e+05    1.27508e+05   -6.80985e+05    2.21057e+07    2.96394e+02
 Pres. DC (bar) Pressure (bar)   Constr. rmsd
   -1.35344e+02    1.44330e+02    0.00000e+00

Writing checkpoint, step 210637500 at Tue Mar 26 10:18:41 2024


           Step           Time
      210650000   421300.00000

   Energies (kJ/mol)
        G96Bond       G96Angle    Proper Dih.  Improper Dih.          LJ-14
    2.56557e+03    3.80890e+03    2.91427e+03    1.11087e+03   -3.45086e+02
     Coulomb-14        LJ (SR)  Disper. corr.   Coulomb (SR)   Coul. recip.
    3.22813e+04    1.41279e+05   -4.20895e+03   -9.92419e+05    2.56486e+03
      Potential    Kinetic En.   Total Energy  Conserved En.    Temperature
   -8.10448e+05    1.28088e+05   -6.82360e+05    2.21120e+07    2.97742e+02
 Pres. DC (bar) Pressure (bar)   Constr. rmsd
   -1.36178e+02    1.12622e+02    0.00000e+00

           Step           Time
      210700000   421400.00000

   Energies (kJ/mol)
        G96Bond       G96Angle    Proper Dih.  Improper Dih.          LJ-14
    2.37697e+03    3.66084e+03    2.88538e+03    1.09965e+03   -2.67768e+02
     Coulomb-14        LJ (SR)  Disper. corr.   Coulomb (SR)   Coul. recip.
    3.22797e+04    1.40855e+05   -4.19645e+03   -9.91927e+05    2.52713e+03
      Potential    Kinetic En.   Total Energy  Conserved En.    Temperature
   -8.10707e+05    1.28854e+05   -6.81853e+05    2.21172e+07    2.99523e+02
 Pres. DC (bar) Pressure (bar)   Constr. rmsd
   -1.35371e+02   -2.12742e+01    0.00000e+00

           Step           Time
      210750000   421500.00000

   Energies (kJ/mol)
        G96Bond       G96Angle    Proper Dih.  Improper Dih.          LJ-14
    2.54640e+03    3.83842e+03    2.91032e+03    1.17907e+03   -3.03324e+02
     Coulomb-14        LJ (SR)  Disper. corr.   Coulomb (SR)   Coul. recip.
    3.23630e+04    1.40393e+05   -4.17945e+03   -9.89000e+05    2.60136e+03
      Potential    Kinetic En.   Total Energy  Conserved En.    Temperature
   -8.07652e+05    1.28359e+05   -6.79293e+05    2.21223e+07    2.98371e+02
 Pres. DC (bar) Pressure (bar)   Constr. rmsd
   -1.34277e+02    3.06852e+01    0.00000e+00

           Step           Time
      210800000   421600.00000

   Energies (kJ/mol)
        G96Bond       G96Angle    Proper Dih.  Improper Dih.          LJ-14
    2.62592e+03    3.82949e+03    2.87334e+03    1.08466e+03   -3.15397e+02
     Coulomb-14        LJ (SR)  Disper. corr.   Coulomb (SR)   Coul. recip.
    3.21119e+04    1.39798e+05   -4.16406e+03   -9.89112e+05    2.66002e+03
      Potential    Kinetic En.   Total Energy  Conserved En.    Temperature
   -8.08607e+05    1.29135e+05   -6.79473e+05    2.21279e+07    3.00174e+02
 Pres. DC (bar) Pressure (bar)   Constr. rmsd
   -1.33291e+02   -1.37553e+02    0.00000e+00

           Step           Time
      210850000   421700.00000

   Energies (kJ/mol)
        G96Bond       G96Angle    Proper Dih.  Improper Dih.          LJ-14
    2.43825e+03    3.60352e+03    2.88298e+03    1.12468e+03   -3.40062e+02
     Coulomb-14        LJ (SR)  Disper. corr.   Coulomb (SR)   Coul. recip.
    3.23781e+04    1.41551e+05   -4.18175e+03   -9.90160e+05    2.58067e+03
      Potential    Kinetic En.   Total Energy  Conserved En.    Temperature
   -8.08123e+05    1.29254e+05   -6.78869e+05    2.21337e+07    3.00453e+02
 Pres. DC (bar) Pressure (bar)   Constr. rmsd
   -1.34425e+02    7.88288e+01    0.00000e+00

           Step           Time
      210900000   421800.00000

   Energies (kJ/mol)
        G96Bond       G96Angle    Proper Dih.  Improper Dih.          LJ-14
    2.58831e+03    3.84870e+03    2.90749e+03    1.21141e+03   -3.85317e+02
     Coulomb-14        LJ (SR)  Disper. corr.   Coulomb (SR)   Coul. recip.
    3.21528e+04    1.39869e+05   -4.19166e+03   -9.88692e+05    2.55683e+03
      Potential    Kinetic En.   Total Energy  Conserved En.    Temperature
   -8.08134e+05    1.29444e+05   -6.78690e+05    2.21399e+07    3.00895e+02
 Pres. DC (bar) Pressure (bar)   Constr. rmsd
   -1.35062e+02   -1.46971e+02    0.00000e+00

           Step           Time
      210950000   421900.00000

   Energies (kJ/mol)
        G96Bond       G96Angle    Proper Dih.  Improper Dih.          LJ-14
    2.32911e+03    3.91945e+03    2.90171e+03    1.13905e+03   -3.22495e+02
     Coulomb-14        LJ (SR)  Disper. corr.   Coulomb (SR)   Coul. recip.
    3.23132e+04    1.41949e+05   -4.19375e+03   -9.90616e+05    2.52537e+03
      Potential    Kinetic En.   Total Energy  Conserved En.    Temperature
   -8.08056e+05    1.28960e+05   -6.79095e+05    2.21463e+07    2.99770e+02
 Pres. DC (bar) Pressure (bar)   Constr. rmsd
   -1.35197e+02    2.21426e+02    0.00000e+00

           Step           Time
      211000000   422000.00000

   Energies (kJ/mol)
        G96Bond       G96Angle    Proper Dih.  Improper Dih.          LJ-14
    2.46258e+03    3.92961e+03    2.89679e+03    1.21000e+03   -3.32583e+02
     Coulomb-14        LJ (SR)  Disper. corr.   Coulomb (SR)   Coul. recip.
    3.22249e+04    1.40819e+05   -4.19376e+03   -9.90185e+05    2.56489e+03
      Potential    Kinetic En.   Total Energy  Conserved En.    Temperature
   -8.08604e+05    1.28223e+05   -6.80381e+05    2.21507e+07    2.98055e+02
 Pres. DC (bar) Pressure (bar)   Constr. rmsd
   -1.35198e+02   -9.49666e+01    0.00000e+00

           Step           Time
      211050000   422100.00000

   Energies (kJ/mol)
        G96Bond       G96Angle    Proper Dih.  Improper Dih.          LJ-14
    2.40037e+03    3.63995e+03    3.05600e+03    1.15532e+03   -3.54222e+02
     Coulomb-14        LJ (SR)  Disper. corr.   Coulomb (SR)   Coul. recip.
    3.22965e+04    1.38797e+05   -4.18410e+03   -9.86905e+05    2.61874e+03
      Potential    Kinetic En.   Total Energy  Conserved En.    Temperature
   -8.07480e+05    1.27671e+05   -6.79809e+05    2.21561e+07    2.96772e+02
 Pres. DC (bar) Pressure (bar)   Constr. rmsd
   -1.34576e+02   -1.57441e+02    0.00000e+00

           Step           Time
      211100000   422200.00000

   Energies (kJ/mol)
        G96Bond       G96Angle    Proper Dih.  Improper Dih.          LJ-14
    2.25432e+03    3.71971e+03    2.93338e+03    1.12991e+03   -3.06682e+02
     Coulomb-14        LJ (SR)  Disper. corr.   Coulomb (SR)   Coul. recip.
    3.22941e+04    1.40900e+05   -4.19102e+03   -9.91511e+05    2.43080e+03
      Potential    Kinetic En.   Total Energy  Conserved En.    Temperature
   -8.10347e+05    1.30090e+05   -6.80256e+05    2.21659e+07    3.02396e+02
 Pres. DC (bar) Pressure (bar)   Constr. rmsd
   -1.35021e+02    1.30475e+02    0.00000e+00

           Step           Time
      211150000   422300.00000

   Energies (kJ/mol)
        G96Bond       G96Angle    Proper Dih.  Improper Dih.          LJ-14
    2.27041e+03    3.83982e+03    2.84785e+03    1.06585e+03   -2.80425e+02
     Coulomb-14        LJ (SR)  Disper. corr.   Coulomb (SR)   Coul. recip.
    3.24501e+04    1.38303e+05   -4.19460e+03   -9.88411e+05    2.56068e+03
      Potential    Kinetic En.   Total Energy  Conserved En.    Temperature
   -8.09548e+05    1.28128e+05   -6.81420e+05    2.21710e+07    2.97835e+02
 Pres. DC (bar) Pressure (bar)   Constr. rmsd
   -1.35252e+02   -1.47493e+02    0.00000e+00

           Step           Time
      211200000   422400.00000

   Energies (kJ/mol)
        G96Bond       G96Angle    Proper Dih.  Improper Dih.          LJ-14
    2.51333e+03    3.62677e+03    2.93733e+03    1.05145e+03   -2.95024e+02
     Coulomb-14        LJ (SR)  Disper. corr.   Coulomb (SR)   Coul. recip.
    3.24861e+04    1.41427e+05   -4.18379e+03   -9.90762e+05    2.63319e+03
      Potential    Kinetic En.   Total Energy  Conserved En.    Temperature
   -8.08566e+05    1.28846e+05   -6.79720e+05    2.21795e+07    2.99503e+02
 Pres. DC (bar) Pressure (bar)   Constr. rmsd
   -1.34556e+02    1.00557e+02    0.00000e+00

           Step           Time
      211250000   422500.00000

   Energies (kJ/mol)
        G96Bond       G96Angle    Proper Dih.  Improper Dih.          LJ-14
    2.46934e+03    3.78346e+03    2.88557e+03    1.12906e+03   -3.06635e+02
     Coulomb-14        LJ (SR)  Disper. corr.   Coulomb (SR)   Coul. recip.
    3.22090e+04    1.42261e+05   -4.21448e+03   -9.92880e+05    2.51889e+03
      Potential    Kinetic En.   Total Energy  Conserved En.    Temperature
   -8.10145e+05    1.29208e+05   -6.80938e+05    2.21831e+07    3.00344e+02
 Pres. DC (bar) Pressure (bar)   Constr. rmsd
   -1.36536e+02    3.86790e+02    0.00000e+00

           Step           Time
      211300000   422600.00000

   Energies (kJ/mol)
        G96Bond       G96Angle    Proper Dih.  Improper Dih.          LJ-14
    2.51941e+03    3.81502e+03    2.88217e+03    1.12813e+03   -3.60926e+02
     Coulomb-14        LJ (SR)  Disper. corr.   Coulomb (SR)   Coul. recip.
    3.23177e+04    1.39148e+05   -4.16103e+03   -9.88499e+05    2.55153e+03
      Potential    Kinetic En.   Total Energy  Conserved En.    Temperature
   -8.08659e+05    1.29940e+05   -6.78719e+05    2.21883e+07    3.02046e+02
 Pres. DC (bar) Pressure (bar)   Constr. rmsd
   -1.33097e+02   -2.74366e+02    0.00000e+00

           Step           Time
      211350000   422700.00000

   Energies (kJ/mol)
        G96Bond       G96Angle    Proper Dih.  Improper Dih.          LJ-14
    2.27329e+03    3.69962e+03    2.87958e+03    1.20622e+03   -2.84351e+02
     Coulomb-14        LJ (SR)  Disper. corr.   Coulomb (SR)   Coul. recip.
    3.23938e+04    1.43090e+05   -4.21320e+03   -9.94289e+05    2.54554e+03
      Potential    Kinetic En.   Total Energy  Conserved En.    Temperature
   -8.10698e+05    1.27480e+05   -6.83218e+05    2.21940e+07    2.96328e+02
 Pres. DC (bar) Pressure (bar)   Constr. rmsd
   -1.36453e+02    4.03999e+02    0.00000e+00

           Step           Time
      211400000   422800.00000

   Energies (kJ/mol)
        G96Bond       G96Angle    Proper Dih.  Improper Dih.          LJ-14
    2.70267e+03    3.86810e+03    2.91449e+03    1.19747e+03   -3.40252e+02
     Coulomb-14        LJ (SR)  Disper. corr.   Coulomb (SR)   Coul. recip.
    3.21262e+04    1.40635e+05   -4.18004e+03   -9.89338e+05    2.47454e+03
      Potential    Kinetic En.   Total Energy  Conserved En.    Temperature
   -8.07940e+05    1.29487e+05   -6.78454e+05    2.21998e+07    3.00993e+02
 Pres. DC (bar) Pressure (bar)   Constr. rmsd
   -1.34315e+02   -4.09100e+01    0.00000e+00

           Step           Time
      211450000   422900.00000

   Energies (kJ/mol)
        G96Bond       G96Angle    Proper Dih.  Improper Dih.          LJ-14
    2.43791e+03    3.82136e+03    3.08422e+03    1.14355e+03   -3.16293e+02
     Coulomb-14        LJ (SR)  Disper. corr.   Coulomb (SR)   Coul. recip.
    3.23728e+04    1.41225e+05   -4.18614e+03   -9.90286e+05    2.59292e+03
      Potential    Kinetic En.   Total Energy  Conserved En.    Temperature
   -8.08111e+05    1.29049e+05   -6.79061e+05    2.22038e+07    2.99976e+02
 Pres. DC (bar) Pressure (bar)   Constr. rmsd
   -1.34707e+02   -8.04228e+00    0.00000e+00

           Step           Time
      211500000   423000.00000

   Energies (kJ/mol)
        G96Bond       G96Angle    Proper Dih.  Improper Dih.          LJ-14
    2.33837e+03    3.79995e+03    2.84925e+03    1.21403e+03   -2.48254e+02
     Coulomb-14        LJ (SR)  Disper. corr.   Coulomb (SR)   Coul. recip.
    3.22466e+04    1.41355e+05   -4.18960e+03   -9.90508e+05    2.54997e+03
      Potential    Kinetic En.   Total Energy  Conserved En.    Temperature
   -8.08592e+05    1.29256e+05   -6.79336e+05    2.22088e+07    3.00457e+02
 Pres. DC (bar) Pressure (bar)   Constr. rmsd
   -1.34930e+02    3.85970e+01    0.00000e+00

           Step           Time
      211550000   423100.00000

   Energies (kJ/mol)
        G96Bond       G96Angle    Proper Dih.  Improper Dih.          LJ-14
    2.42094e+03    3.71700e+03    2.90592e+03    1.14768e+03   -3.63980e+02
     Coulomb-14        LJ (SR)  Disper. corr.   Coulomb (SR)   Coul. recip.
    3.21191e+04    1.40910e+05   -4.18477e+03   -9.90240e+05    2.60972e+03
      Potential    Kinetic En.   Total Energy  Conserved En.    Temperature
   -8.08959e+05    1.28216e+05   -6.80742e+05    2.22142e+07    2.98040e+02
 Pres. DC (bar) Pressure (bar)   Constr. rmsd
   -1.34619e+02   -8.89707e+01    0.00000e+00

           Step           Time
      211600000   423200.00000

   Energies (kJ/mol)
        G96Bond       G96Angle    Proper Dih.  Improper Dih.          LJ-14
    2.42452e+03    3.82244e+03    2.96978e+03    1.19268e+03   -3.33401e+02
     Coulomb-14        LJ (SR)  Disper. corr.   Coulomb (SR)   Coul. recip.
    3.22036e+04    1.41355e+05   -4.18548e+03   -9.90997e+05    2.58988e+03
      Potential    Kinetic En.   Total Energy  Conserved En.    Temperature
   -8.08959e+05    1.28363e+05   -6.80596e+05    2.22202e+07    2.98380e+02
 Pres. DC (bar) Pressure (bar)   Constr. rmsd
   -1.34665e+02    1.15139e+02    0.00000e+00

           Step           Time
      211650000   423300.00000

   Energies (kJ/mol)
        G96Bond       G96Angle    Proper Dih.  Improper Dih.          LJ-14
    2.45861e+03    3.68118e+03    2.87833e+03    1.18300e+03   -2.93325e+02
     Coulomb-14        LJ (SR)  Disper. corr.   Coulomb (SR)   Coul. recip.
    3.22588e+04    1.39983e+05   -4.17619e+03   -9.89696e+05    2.64416e+03
      Potential    Kinetic En.   Total Energy  Conserved En.    Temperature
   -8.09078e+05    1.28393e+05   -6.80685e+05    2.22245e+07    2.98451e+02
 Pres. DC (bar) Pressure (bar)   Constr. rmsd
   -1.34068e+02   -5.12371e+01    0.00000e+00

           Step           Time
      211700000   423400.00000

   Energies (kJ/mol)
        G96Bond       G96Angle    Proper Dih.  Improper Dih.          LJ-14
    2.64768e+03    3.92828e+03    2.89491e+03    1.09067e+03   -3.14053e+02
     Coulomb-14        LJ (SR)  Disper. corr.   Coulomb (SR)   Coul. recip.
    3.22013e+04    1.40403e+05   -4.18196e+03   -9.89168e+05    2.56656e+03
      Potential    Kinetic En.   Total Energy  Conserved En.    Temperature
   -8.07931e+05    1.29574e+05   -6.78357e+05    2.22302e+07    3.01195e+02
 Pres. DC (bar) Pressure (bar)   Constr. rmsd
   -1.34438e+02    1.79226e+01    0.00000e+00

           Step           Time
      211750000   423500.00000

   Energies (kJ/mol)
        G96Bond       G96Angle    Proper Dih.  Improper Dih.          LJ-14
    2.52610e+03    3.65248e+03    2.95360e+03    1.08579e+03   -3.59619e+02
     Coulomb-14        LJ (SR)  Disper. corr.   Coulomb (SR)   Coul. recip.
    3.21778e+04    1.40181e+05   -4.19536e+03   -9.89468e+05    2.62509e+03
      Potential    Kinetic En.   Total Energy  Conserved En.    Temperature
   -8.08821e+05    1.29936e+05   -6.78885e+05    2.22356e+07    3.02038e+02
 Pres. DC (bar) Pressure (bar)   Constr. rmsd
   -1.35301e+02    8.42027e+00    0.00000e+00

           Step           Time
      211800000   423600.00000

   Energies (kJ/mol)
        G96Bond       G96Angle    Proper Dih.  Improper Dih.          LJ-14
    2.45339e+03    3.82372e+03    2.83452e+03    1.14025e+03   -3.09782e+02
     Coulomb-14        LJ (SR)  Disper. corr.   Coulomb (SR)   Coul. recip.
    3.23403e+04    1.40902e+05   -4.18574e+03   -9.89604e+05    2.54803e+03
      Potential    Kinetic En.   Total Energy  Conserved En.    Temperature
   -8.08057e+05    1.28617e+05   -6.79440e+05    2.22438e+07    2.98972e+02
 Pres. DC (bar) Pressure (bar)   Constr. rmsd
   -1.34681e+02   -2.71160e+01    0.00000e+00

           Step           Time
      211850000   423700.00000

   Energies (kJ/mol)
        G96Bond       G96Angle    Proper Dih.  Improper Dih.          LJ-14
    2.45157e+03    3.82867e+03    2.94964e+03    1.20517e+03   -3.72374e+02
     Coulomb-14        LJ (SR)  Disper. corr.   Coulomb (SR)   Coul. recip.
    3.22084e+04    1.41196e+05   -4.19721e+03   -9.90881e+05    2.49952e+03
      Potential    Kinetic En.   Total Energy  Conserved En.    Temperature
   -8.09112e+05    1.29269e+05   -6.79843e+05    2.22487e+07    3.00487e+02
 Pres. DC (bar) Pressure (bar)   Constr. rmsd
   -1.35420e+02    2.05790e+01    0.00000e+00

           Step           Time
      211900000   423800.00000

   Energies (kJ/mol)
        G96Bond       G96Angle    Proper Dih.  Improper Dih.          LJ-14
    2.42324e+03    3.74849e+03    2.81733e+03    1.13403e+03   -3.58710e+02
     Coulomb-14        LJ (SR)  Disper. corr.   Coulomb (SR)   Coul. recip.
    3.22754e+04    1.39403e+05   -4.18550e+03   -9.88601e+05    2.53867e+03
      Potential    Kinetic En.   Total Energy  Conserved En.    Temperature
   -8.08805e+05    1.29620e+05   -6.79185e+05    2.22531e+07    3.01303e+02
 Pres. DC (bar) Pressure (bar)   Constr. rmsd
   -1.34666e+02   -9.42652e+01    0.00000e+00

           Step           Time
      211950000   423900.00000

   Energies (kJ/mol)
        G96Bond       G96Angle    Proper Dih.  Improper Dih.          LJ-14
    2.41528e+03    3.79272e+03    2.88666e+03    1.24310e+03   -3.59143e+02
     Coulomb-14        LJ (SR)  Disper. corr.   Coulomb (SR)   Coul. recip.
    3.23513e+04    1.40140e+05   -4.17310e+03   -9.89420e+05    2.56298e+03
      Potential    Kinetic En.   Total Energy  Conserved En.    Temperature
   -8.08561e+05    1.29483e+05   -6.79078e+05    2.22590e+07    3.00984e+02
 Pres. DC (bar) Pressure (bar)   Constr. rmsd
   -1.33870e+02    4.56058e+01    0.00000e+00

           Step           Time
      212000000   424000.00000

   Energies (kJ/mol)
        G96Bond       G96Angle    Proper Dih.  Improper Dih.          LJ-14
    2.59156e+03    3.63806e+03    2.87509e+03    1.10101e+03   -3.91357e+02
     Coulomb-14        LJ (SR)  Disper. corr.   Coulomb (SR)   Coul. recip.
    3.23868e+04    1.41621e+05   -4.18180e+03   -9.90266e+05    2.57681e+03
      Potential    Kinetic En.   Total Energy  Conserved En.    Temperature
   -8.08048e+05    1.28334e+05   -6.79714e+05    2.22628e+07    2.98313e+02
 Pres. DC (bar) Pressure (bar)   Constr. rmsd
   -1.34428e+02    8.51316e+01    0.00000e+00

           Step           Time
      212050000   424100.00000

   Energies (kJ/mol)
        G96Bond       G96Angle    Proper Dih.  Improper Dih.          LJ-14
    2.48177e+03    3.86185e+03    2.84165e+03    1.16614e+03   -3.60617e+02
     Coulomb-14        LJ (SR)  Disper. corr.   Coulomb (SR)   Coul. recip.
    3.21380e+04    1.43658e+05   -4.20762e+03   -9.94554e+05    2.68467e+03
      Potential    Kinetic En.   Total Energy  Conserved En.    Temperature
   -8.10291e+05    1.28863e+05   -6.81428e+05    2.22677e+07    2.99543e+02
 Pres. DC (bar) Pressure (bar)   Constr. rmsd
   -1.36092e+02    2.23339e+02    0.00000e+00

           Step           Time
      212100000   424200.00000

   Energies (kJ/mol)
        G96Bond       G96Angle    Proper Dih.  Improper Dih.          LJ-14
    2.36818e+03    3.69563e+03    2.91462e+03    1.21720e+03   -2.02212e+02
     Coulomb-14        LJ (SR)  Disper. corr.   Coulomb (SR)   Coul. recip.
    3.23161e+04    1.39759e+05   -4.17890e+03   -9.88953e+05    2.72565e+03
      Potential    Kinetic En.   Total Energy  Conserved En.    Temperature
   -8.08338e+05    1.28487e+05   -6.79851e+05    2.22724e+07    2.98669e+02
 Pres. DC (bar) Pressure (bar)   Constr. rmsd
   -1.34242e+02    1.97073e+01    0.00000e+00

           Step           Time
      212150000   424300.00000

   Energies (kJ/mol)
        G96Bond       G96Angle    Proper Dih.  Improper Dih.          LJ-14
    2.39490e+03    3.73616e+03    2.90354e+03    1.10422e+03   -3.21136e+02
     Coulomb-14        LJ (SR)  Disper. corr.   Coulomb (SR)   Coul. recip.
    3.25783e+04    1.40503e+05   -4.15851e+03   -9.91150e+05    2.63884e+03
      Potential    Kinetic En.   Total Energy  Conserved En.    Temperature
   -8.09771e+05    1.28428e+05   -6.81343e+05    2.22764e+07    2.98531e+02
 Pres. DC (bar) Pressure (bar)   Constr. rmsd
   -1.32936e+02   -1.39739e+02    0.00000e+00

           Step           Time
      212200000   424400.00000

   Energies (kJ/mol)
        G96Bond       G96Angle    Proper Dih.  Improper Dih.          LJ-14
    2.50229e+03    3.71556e+03    2.83340e+03    1.14576e+03   -2.81922e+02
     Coulomb-14        LJ (SR)  Disper. corr.   Coulomb (SR)   Coul. recip.
    3.23185e+04    1.38003e+05   -4.17431e+03   -9.86083e+05    2.58643e+03
      Potential    Kinetic En.   Total Energy  Conserved En.    Temperature
   -8.07434e+05    1.29152e+05   -6.78282e+05    2.22828e+07    3.00215e+02
 Pres. DC (bar) Pressure (bar)   Constr. rmsd
   -1.33947e+02   -2.72553e+02    0.00000e+00

           Step           Time
      212250000   424500.00000

   Energies (kJ/mol)
        G96Bond       G96Angle    Proper Dih.  Improper Dih.          LJ-14
    2.54612e+03    3.74600e+03    2.97029e+03    1.15429e+03   -2.83624e+02
     Coulomb-14        LJ (SR)  Disper. corr.   Coulomb (SR)   Coul. recip.
    3.24608e+04    1.41080e+05   -4.17975e+03   -9.90918e+05    2.52307e+03
      Potential    Kinetic En.   Total Energy  Conserved En.    Temperature
   -8.08900e+05    1.30047e+05   -6.78854e+05    2.22878e+07    3.02294e+02
 Pres. DC (bar) Pressure (bar)   Constr. rmsd
   -1.34297e+02    3.65674e+01    0.00000e+00

           Step           Time
      212300000   424600.00000

   Energies (kJ/mol)
        G96Bond       G96Angle    Proper Dih.  Improper Dih.          LJ-14
    2.47217e+03    3.64073e+03    2.99675e+03    1.12954e+03   -3.01243e+02
     Coulomb-14        LJ (SR)  Disper. corr.   Coulomb (SR)   Coul. recip.
    3.22052e+04    1.39034e+05   -4.16302e+03   -9.87889e+05    2.55974e+03
      Potential    Kinetic En.   Total Energy  Conserved En.    Temperature
   -8.08315e+05    1.29147e+05   -6.79168e+05    2.22943e+07    3.00204e+02
 Pres. DC (bar) Pressure (bar)   Constr. rmsd
   -1.33224e+02   -3.49950e+02    0.00000e+00

           Step           Time
      212350000   424700.00000

   Energies (kJ/mol)
        G96Bond       G96Angle    Proper Dih.  Improper Dih.          LJ-14
    2.47420e+03    3.67636e+03    2.94407e+03    1.16833e+03   -3.72546e+02
     Coulomb-14        LJ (SR)  Disper. corr.   Coulomb (SR)   Coul. recip.
    3.21043e+04    1.42423e+05   -4.22722e+03   -9.92856e+05    2.53947e+03
      Potential    Kinetic En.   Total Energy  Conserved En.    Temperature
   -8.10126e+05    1.28898e+05   -6.81229e+05    2.23001e+07    2.99624e+02
 Pres. DC (bar) Pressure (bar)   Constr. rmsd
   -1.37362e+02    3.36649e+02    0.00000e+00

           Step           Time
      212400000   424800.00000

   Energies (kJ/mol)
        G96Bond       G96Angle    Proper Dih.  Improper Dih.          LJ-14
    2.37167e+03    3.72860e+03    2.99820e+03    1.21173e+03   -2.99330e+02
     Coulomb-14        LJ (SR)  Disper. corr.   Coulomb (SR)   Coul. recip.
    3.22081e+04    1.42770e+05   -4.19036e+03   -9.93556e+05    2.56903e+03
      Potential    Kinetic En.   Total Energy  Conserved En.    Temperature
   -8.10189e+05    1.29198e+05   -6.80991e+05    2.23056e+07    3.00321e+02
 Pres. DC (bar) Pressure (bar)   Constr. rmsd
   -1.34979e+02    2.37842e+02    0.00000e+00

           Step           Time
      212450000   424900.00000

   Energies (kJ/mol)
        G96Bond       G96Angle    Proper Dih.  Improper Dih.          LJ-14
    2.54864e+03    3.80444e+03    2.92321e+03    1.11755e+03   -3.19808e+02
     Coulomb-14        LJ (SR)  Disper. corr.   Coulomb (SR)   Coul. recip.
    3.22771e+04    1.42662e+05   -4.21600e+03   -9.92686e+05    2.60675e+03
      Potential    Kinetic En.   Total Energy  Conserved En.    Temperature
   -8.09282e+05    1.29415e+05   -6.79867e+05    2.23111e+07    3.00827e+02
 Pres. DC (bar) Pressure (bar)   Constr. rmsd
   -1.36635e+02    3.52081e+02    0.00000e+00

           Step           Time
      212500000   425000.00000

   Energies (kJ/mol)
        G96Bond       G96Angle    Proper Dih.  Improper Dih.          LJ-14
    2.30183e+03    3.88209e+03    2.92328e+03    1.14466e+03   -2.93242e+02
     Coulomb-14        LJ (SR)  Disper. corr.   Coulomb (SR)   Coul. recip.
    3.21376e+04    1.41965e+05   -4.22970e+03   -9.92042e+05    2.56227e+03
      Potential    Kinetic En.   Total Energy  Conserved En.    Temperature
   -8.09648e+05    1.29842e+05   -6.79805e+05    2.23174e+07    3.01819e+02
 Pres. DC (bar) Pressure (bar)   Constr. rmsd
   -1.37523e+02    2.58780e+02    0.00000e+00

           Step           Time
      212550000   425100.00000

   Energies (kJ/mol)
        G96Bond       G96Angle    Proper Dih.  Improper Dih.          LJ-14
    2.41400e+03    3.78457e+03    2.99657e+03    1.12705e+03   -3.15938e+02
     Coulomb-14        LJ (SR)  Disper. corr.   Coulomb (SR)   Coul. recip.
    3.23620e+04    1.39132e+05   -4.18820e+03   -9.88872e+05    2.66786e+03
      Potential    Kinetic En.   Total Energy  Conserved En.    Temperature
   -8.08892e+05    1.29081e+05   -6.79811e+05    2.23277e+07    3.00050e+02
 Pres. DC (bar) Pressure (bar)   Constr. rmsd
   -1.34840e+02   -1.04352e+02    0.00000e+00

           Step           Time
      212600000   425200.00000

   Energies (kJ/mol)
        G96Bond       G96Angle    Proper Dih.  Improper Dih.          LJ-14
    2.40248e+03    3.79185e+03    2.93041e+03    1.10245e+03   -2.67291e+02
     Coulomb-14        LJ (SR)  Disper. corr.   Coulomb (SR)   Coul. recip.
    3.24183e+04    1.38626e+05   -4.16842e+03   -9.88294e+05    2.53955e+03
      Potential    Kinetic En.   Total Energy  Conserved En.    Temperature
   -8.08918e+05    1.27895e+05   -6.81023e+05    2.23343e+07    2.97293e+02
 Pres. DC (bar) Pressure (bar)   Constr. rmsd
   -1.33570e+02   -1.75954e+02    0.00000e+00

           Step           Time
      212650000   425300.00000

   Energies (kJ/mol)
        G96Bond       G96Angle    Proper Dih.  Improper Dih.          LJ-14
    2.41529e+03    3.74773e+03    2.94214e+03    1.10910e+03   -3.43190e+02
     Coulomb-14        LJ (SR)  Disper. corr.   Coulomb (SR)   Coul. recip.
    3.24187e+04    1.42052e+05   -4.21908e+03   -9.92605e+05    2.61030e+03
      Potential    Kinetic En.   Total Energy  Conserved En.    Temperature
   -8.09872e+05    1.28734e+05   -6.81139e+05    2.23393e+07    2.99242e+02
 Pres. DC (bar) Pressure (bar)   Constr. rmsd
   -1.36834e+02    3.24765e+02    0.00000e+00

           Step           Time
      212700000   425400.00000

   Energies (kJ/mol)
        G96Bond       G96Angle    Proper Dih.  Improper Dih.          LJ-14
    2.41845e+03    3.72852e+03    2.82856e+03    1.06130e+03   -2.41713e+02
     Coulomb-14        LJ (SR)  Disper. corr.   Coulomb (SR)   Coul. recip.
    3.23633e+04    1.41005e+05   -4.20152e+03   -9.92032e+05    2.62044e+03
      Potential    Kinetic En.   Total Energy  Conserved En.    Temperature
   -8.10450e+05    1.29415e+05   -6.81035e+05    2.23440e+07    3.00827e+02
 Pres. DC (bar) Pressure (bar)   Constr. rmsd
   -1.35698e+02    7.34644e+01    0.00000e+00

           Step           Time
      212750000   425500.00000

   Energies (kJ/mol)
        G96Bond       G96Angle    Proper Dih.  Improper Dih.          LJ-14
    2.45582e+03    3.60499e+03    2.74506e+03    1.08186e+03   -3.24266e+02
     Coulomb-14        LJ (SR)  Disper. corr.   Coulomb (SR)   Coul. recip.
    3.25206e+04    1.39463e+05   -4.17888e+03   -9.90067e+05    2.65427e+03
      Potential    Kinetic En.   Total Energy  Conserved En.    Temperature
   -8.10045e+05    1.29136e+05   -6.80910e+05    2.23497e+07    3.00177e+02
 Pres. DC (bar) Pressure (bar)   Constr. rmsd
   -1.34241e+02   -1.52510e+02    0.00000e+00

           Step           Time
      212800000   425600.00000

   Energies (kJ/mol)
        G96Bond       G96Angle    Proper Dih.  Improper Dih.          LJ-14
    2.39997e+03    3.76738e+03    2.89592e+03    1.10102e+03   -3.53180e+02
     Coulomb-14        LJ (SR)  Disper. corr.   Coulomb (SR)   Coul. recip.
    3.22988e+04    1.40237e+05   -4.18330e+03   -9.90024e+05    2.64646e+03
      Potential    Kinetic En.   Total Energy  Conserved En.    Temperature
   -8.09214e+05    1.28412e+05   -6.80802e+05    2.23540e+07    2.98496e+02
 Pres. DC (bar) Pressure (bar)   Constr. rmsd
   -1.34525e+02   -1.25679e+02    0.00000e+00

           Step           Time
      212850000   425700.00000

   Energies (kJ/mol)
        G96Bond       G96Angle    Proper Dih.  Improper Dih.          LJ-14
    2.50976e+03    3.82334e+03    2.99456e+03    1.17620e+03   -2.91737e+02
     Coulomb-14        LJ (SR)  Disper. corr.   Coulomb (SR)   Coul. recip.
    3.24620e+04    1.40559e+05   -4.19669e+03   -9.89818e+05    2.60717e+03
      Potential    Kinetic En.   Total Energy  Conserved En.    Temperature
   -8.08175e+05    1.28263e+05   -6.79912e+05    2.23605e+07    2.98148e+02
 Pres. DC (bar) Pressure (bar)   Constr. rmsd
   -1.35386e+02    6.15313e+01    0.00000e+00

           Step           Time
      212900000   425800.00000

   Energies (kJ/mol)
        G96Bond       G96Angle    Proper Dih.  Improper Dih.          LJ-14
    2.33680e+03    3.73830e+03    2.88454e+03    1.19099e+03   -2.65572e+02
     Coulomb-14        LJ (SR)  Disper. corr.   Coulomb (SR)   Coul. recip.
    3.23344e+04    1.42870e+05   -4.18793e+03   -9.92848e+05    2.63843e+03
      Potential    Kinetic En.   Total Energy  Conserved En.    Temperature
   -8.09308e+05    1.28863e+05   -6.80444e+05    2.23648e+07    2.99543e+02
 Pres. DC (bar) Pressure (bar)   Constr. rmsd
   -1.34822e+02    2.08511e+02    0.00000e+00

           Step           Time
      212950000   425900.00000

   Energies (kJ/mol)
        G96Bond       G96Angle    Proper Dih.  Improper Dih.          LJ-14
    2.50335e+03    3.70975e+03    2.85279e+03    1.24897e+03   -2.61363e+02
     Coulomb-14        LJ (SR)  Disper. corr.   Coulomb (SR)   Coul. recip.
    3.22971e+04    1.38631e+05   -4.15977e+03   -9.87607e+05    2.62406e+03
      Potential    Kinetic En.   Total Energy  Conserved En.    Temperature
   -8.08160e+05    1.29366e+05   -6.78794e+05    2.23720e+07    3.00712e+02
 Pres. DC (bar) Pressure (bar)   Constr. rmsd
   -1.33016e+02   -2.19746e+02    0.00000e+00

           Step           Time
      213000000   426000.00000

   Energies (kJ/mol)
        G96Bond       G96Angle    Proper Dih.  Improper Dih.          LJ-14
    2.51465e+03    3.82096e+03    2.97241e+03    1.07571e+03   -3.02710e+02
     Coulomb-14        LJ (SR)  Disper. corr.   Coulomb (SR)   Coul. recip.
    3.22985e+04    1.40166e+05   -4.17210e+03   -9.89152e+05    2.59736e+03
      Potential    Kinetic En.   Total Energy  Conserved En.    Temperature
   -8.08181e+05    1.28559e+05   -6.79622e+05    2.23780e+07    2.98835e+02
 Pres. DC (bar) Pressure (bar)   Constr. rmsd
   -1.33806e+02    1.13630e+01    0.00000e+00

           Step           Time
      213050000   426100.00000

   Energies (kJ/mol)
        G96Bond       G96Angle    Proper Dih.  Improper Dih.          LJ-14
    2.51180e+03    3.95808e+03    2.86998e+03    1.22439e+03   -4.21269e+02
     Coulomb-14        LJ (SR)  Disper. corr.   Coulomb (SR)   Coul. recip.
    3.22443e+04    1.40011e+05   -4.16902e+03   -9.88204e+05    2.55917e+03
      Potential    Kinetic En.   Total Energy  Conserved En.    Temperature
   -8.07415e+05    1.29266e+05   -6.78149e+05    2.23841e+07    3.00479e+02
 Pres. DC (bar) Pressure (bar)   Constr. rmsd
   -1.33608e+02   -1.99263e+02    0.00000e+00

           Step           Time
      213100000   426200.00000

   Energies (kJ/mol)
        G96Bond       G96Angle    Proper Dih.  Improper Dih.          LJ-14
    2.35827e+03    3.75386e+03    2.94941e+03    1.15481e+03   -3.43420e+02
     Coulomb-14        LJ (SR)  Disper. corr.   Coulomb (SR)   Coul. recip.
    3.23376e+04    1.38158e+05   -4.17996e+03   -9.87841e+05    2.54270e+03
      Potential    Kinetic En.   Total Energy  Conserved En.    Temperature
   -8.09110e+05    1.27733e+05   -6.81376e+05    2.23893e+07    2.96917e+02
 Pres. DC (bar) Pressure (bar)   Constr. rmsd
   -1.34310e+02   -3.25196e+02    0.00000e+00

           Step           Time
      213150000   426300.00000

   Energies (kJ/mol)
        G96Bond       G96Angle    Proper Dih.  Improper Dih.          LJ-14
    2.50215e+03    3.82802e+03    2.80230e+03    1.16293e+03   -3.37552e+02
     Coulomb-14        LJ (SR)  Disper. corr.   Coulomb (SR)   Coul. recip.
    3.22764e+04    1.40838e+05   -4.18510e+03   -9.91410e+05    2.69230e+03
      Potential    Kinetic En.   Total Energy  Conserved En.    Temperature
   -8.09831e+05    1.28595e+05   -6.81236e+05    2.23936e+07    2.98920e+02
 Pres. DC (bar) Pressure (bar)   Constr. rmsd
   -1.34640e+02   -5.70178e+01    0.00000e+00

           Step           Time
      213200000   426400.00000

   Energies (kJ/mol)
        G96Bond       G96Angle    Proper Dih.  Improper Dih.          LJ-14
    2.44198e+03    3.79768e+03    2.85650e+03    1.09346e+03   -2.88099e+02
     Coulomb-14        LJ (SR)  Disper. corr.   Coulomb (SR)   Coul. recip.
    3.22473e+04    1.41352e+05   -4.18392e+03   -9.92130e+05    2.61024e+03
      Potential    Kinetic En.   Total Energy  Conserved En.    Temperature
   -8.10204e+05    1.29494e+05   -6.80710e+05    2.23993e+07    3.01010e+02
 Pres. DC (bar) Pressure (bar)   Constr. rmsd
   -1.34565e+02    1.33899e+02    0.00000e+00

           Step           Time
      213250000   426500.00000

   Energies (kJ/mol)
        G96Bond       G96Angle    Proper Dih.  Improper Dih.          LJ-14
    2.49112e+03    3.86653e+03    2.98626e+03    1.14855e+03   -3.48131e+02
     Coulomb-14        LJ (SR)  Disper. corr.   Coulomb (SR)   Coul. recip.
    3.22168e+04    1.41222e+05   -4.19498e+03   -9.91185e+05    2.54486e+03
      Potential    Kinetic En.   Total Energy  Conserved En.    Temperature
   -8.09252e+05    1.29394e+05   -6.79858e+05    2.24048e+07    3.00778e+02
 Pres. DC (bar) Pressure (bar)   Constr. rmsd
   -1.35276e+02    1.07456e+02    0.00000e+00

           Step           Time
      213300000   426600.00000

   Energies (kJ/mol)
        G96Bond       G96Angle    Proper Dih.  Improper Dih.          LJ-14
    2.54987e+03    3.68116e+03    2.84974e+03    1.08812e+03   -3.31517e+02
     Coulomb-14        LJ (SR)  Disper. corr.   Coulomb (SR)   Coul. recip.
    3.22238e+04    1.39642e+05   -4.17709e+03   -9.89006e+05    2.61933e+03
      Potential    Kinetic En.   Total Energy  Conserved En.    Temperature
   -8.08861e+05    1.28813e+05   -6.80048e+05    2.24099e+07    2.99427e+02
 Pres. DC (bar) Pressure (bar)   Constr. rmsd
   -1.34126e+02   -2.01060e+02    0.00000e+00

           Step           Time
      213350000   426700.00000

   Energies (kJ/mol)
        G96Bond       G96Angle    Proper Dih.  Improper Dih.          LJ-14
    2.57451e+03    3.98750e+03    2.86610e+03    1.21344e+03   -3.62306e+02
     Coulomb-14        LJ (SR)  Disper. corr.   Coulomb (SR)   Coul. recip.
    3.23260e+04    1.40731e+05   -4.18833e+03   -9.89837e+05    2.56288e+03
      Potential    Kinetic En.   Total Energy  Conserved En.    Temperature
   -8.08126e+05    1.28235e+05   -6.79891e+05    2.24153e+07    2.98083e+02
 Pres. DC (bar) Pressure (bar)   Constr. rmsd
   -1.34848e+02   -4.22948e+01    0.00000e+00

           Step           Time
      213400000   426800.00000

   Energies (kJ/mol)
        G96Bond       G96Angle    Proper Dih.  Improper Dih.          LJ-14
    2.57777e+03    3.69738e+03    2.88698e+03    1.14769e+03   -3.74642e+02
     Coulomb-14        LJ (SR)  Disper. corr.   Coulomb (SR)   Coul. recip.
    3.21289e+04    1.40847e+05   -4.18101e+03   -9.90916e+05    2.54756e+03
      Potential    Kinetic En.   Total Energy  Conserved En.    Temperature
   -8.09638e+05    1.29225e+05   -6.80413e+05    2.24201e+07    3.00384e+02
 Pres. DC (bar) Pressure (bar)   Constr. rmsd
   -1.34377e+02   -6.23296e+01    0.00000e+00

           Step           Time
      213450000   426900.00000

   Energies (kJ/mol)
        G96Bond       G96Angle    Proper Dih.  Improper Dih.          LJ-14
    2.47139e+03    3.69387e+03    2.94651e+03    1.17318e+03   -3.03055e+02
     Coulomb-14        LJ (SR)  Disper. corr.   Coulomb (SR)   Coul. recip.
    3.25880e+04    1.39836e+05   -4.16099e+03   -9.88743e+05    2.65759e+03
      Potential    Kinetic En.   Total Energy  Conserved En.    Temperature
   -8.07841e+05    1.28594e+05   -6.79246e+05    2.24237e+07    2.98919e+02
 Pres. DC (bar) Pressure (bar)   Constr. rmsd
   -1.33095e+02   -3.58873e+01    0.00000e+00

           Step           Time
      213500000   427000.00000

   Energies (kJ/mol)
        G96Bond       G96Angle    Proper Dih.  Improper Dih.          LJ-14
    2.36676e+03    3.81645e+03    2.89478e+03    1.11479e+03   -3.02805e+02
     Coulomb-14        LJ (SR)  Disper. corr.   Coulomb (SR)   Coul. recip.
    3.22923e+04    1.42499e+05   -4.19684e+03   -9.91887e+05    2.56002e+03
      Potential    Kinetic En.   Total Energy  Conserved En.    Temperature
   -8.08842e+05    1.29407e+05   -6.79436e+05    2.24295e+07    3.00807e+02
 Pres. DC (bar) Pressure (bar)   Constr. rmsd
   -1.35396e+02    3.29449e+02    0.00000e+00

Writing checkpoint, step 213522500 at Tue Mar 26 10:33:41 2024


           Step           Time
      213550000   427100.00000

   Energies (kJ/mol)
        G96Bond       G96Angle    Proper Dih.  Improper Dih.          LJ-14
    2.52631e+03    3.80865e+03    3.01625e+03    1.04150e+03   -3.19808e+02
     Coulomb-14        LJ (SR)  Disper. corr.   Coulomb (SR)   Coul. recip.
    3.23468e+04    1.41847e+05   -4.18946e+03   -9.92272e+05    2.65239e+03
      Potential    Kinetic En.   Total Energy  Conserved En.    Temperature
   -8.09542e+05    1.29847e+05   -6.79696e+05    2.24364e+07    3.01830e+02
 Pres. DC (bar) Pressure (bar)   Constr. rmsd
   -1.34921e+02    1.01596e+02    0.00000e+00

           Step           Time
      213600000   427200.00000

   Energies (kJ/mol)
        G96Bond       G96Angle    Proper Dih.  Improper Dih.          LJ-14
    2.39684e+03    3.80234e+03    3.03647e+03    1.21469e+03   -2.82979e+02
     Coulomb-14        LJ (SR)  Disper. corr.   Coulomb (SR)   Coul. recip.
    3.22508e+04    1.40462e+05   -4.21733e+03   -9.90408e+05    2.56007e+03
      Potential    Kinetic En.   Total Energy  Conserved En.    Temperature
   -8.09185e+05    1.29071e+05   -6.80114e+05    2.24416e+07    3.00027e+02
 Pres. DC (bar) Pressure (bar)   Constr. rmsd
   -1.36721e+02    1.48029e+02    0.00000e+00

           Step           Time
      213650000   427300.00000

   Energies (kJ/mol)
        G96Bond       G96Angle    Proper Dih.  Improper Dih.          LJ-14
    2.36836e+03    3.75394e+03    2.96337e+03    1.08467e+03   -3.36508e+02
     Coulomb-14        LJ (SR)  Disper. corr.   Coulomb (SR)   Coul. recip.
    3.24647e+04    1.39375e+05   -4.18258e+03   -9.87931e+05    2.61495e+03
      Potential    Kinetic En.   Total Energy  Conserved En.    Temperature
   -8.07825e+05    1.30256e+05   -6.77569e+05    2.24457e+07    3.02780e+02
 Pres. DC (bar) Pressure (bar)   Constr. rmsd
   -1.34478e+02   -5.61013e+01    0.00000e+00

           Step           Time
      213700000   427400.00000

   Energies (kJ/mol)
        G96Bond       G96Angle    Proper Dih.  Improper Dih.          LJ-14
    2.41763e+03    3.80330e+03    2.91545e+03    1.23156e+03   -2.40264e+02
     Coulomb-14        LJ (SR)  Disper. corr.   Coulomb (SR)   Coul. recip.
    3.25786e+04    1.40989e+05   -4.18154e+03   -9.90619e+05    2.60641e+03
      Potential    Kinetic En.   Total Energy  Conserved En.    Temperature
   -8.08499e+05    1.29351e+05   -6.79148e+05    2.24507e+07    3.00677e+02
 Pres. DC (bar) Pressure (bar)   Constr. rmsd
   -1.34411e+02    2.51843e+01    0.00000e+00

           Step           Time
      213750000   427500.00000

   Energies (kJ/mol)
        G96Bond       G96Angle    Proper Dih.  Improper Dih.          LJ-14
    2.50782e+03    3.77627e+03    2.90293e+03    1.18660e+03   -3.16823e+02
     Coulomb-14        LJ (SR)  Disper. corr.   Coulomb (SR)   Coul. recip.
    3.24008e+04    1.37858e+05   -4.16653e+03   -9.86740e+05    2.55406e+03
      Potential    Kinetic En.   Total Energy  Conserved En.    Temperature
   -8.08036e+05    1.29170e+05   -6.78866e+05    2.24577e+07    3.00257e+02
 Pres. DC (bar) Pressure (bar)   Constr. rmsd
   -1.33449e+02   -3.03164e+02    0.00000e+00

           Step           Time
      213800000   427600.00000

   Energies (kJ/mol)
        G96Bond       G96Angle    Proper Dih.  Improper Dih.          LJ-14
    2.43546e+03    3.79870e+03    2.87037e+03    1.25246e+03   -3.04446e+02
     Coulomb-14        LJ (SR)  Disper. corr.   Coulomb (SR)   Coul. recip.
    3.23148e+04    1.38613e+05   -4.16678e+03   -9.86722e+05    2.59774e+03
      Potential    Kinetic En.   Total Energy  Conserved En.    Temperature
   -8.07311e+05    1.29116e+05   -6.78195e+05    2.24614e+07    3.00131e+02
 Pres. DC (bar) Pressure (bar)   Constr. rmsd
   -1.33465e+02   -3.00732e+02    0.00000e+00

           Step           Time
      213850000   427700.00000

   Energies (kJ/mol)
        G96Bond       G96Angle    Proper Dih.  Improper Dih.          LJ-14
    2.42046e+03    3.95006e+03    2.86662e+03    1.15377e+03   -3.25669e+02
     Coulomb-14        LJ (SR)  Disper. corr.   Coulomb (SR)   Coul. recip.
    3.21621e+04    1.40708e+05   -4.17208e+03   -9.89123e+05    2.57173e+03
      Potential    Kinetic En.   Total Energy  Conserved En.    Temperature
   -8.07789e+05    1.29146e+05   -6.78643e+05    2.24663e+07    3.00200e+02
 Pres. DC (bar) Pressure (bar)   Constr. rmsd
   -1.33804e+02    8.14937e+01    0.00000e+00

           Step           Time
      213900000   427800.00000

   Energies (kJ/mol)
        G96Bond       G96Angle    Proper Dih.  Improper Dih.          LJ-14
    2.51308e+03    3.78221e+03    2.96088e+03    1.13214e+03   -3.21441e+02
     Coulomb-14        LJ (SR)  Disper. corr.   Coulomb (SR)   Coul. recip.
    3.22329e+04    1.41149e+05   -4.19286e+03   -9.90541e+05    2.62948e+03
      Potential    Kinetic En.   Total Energy  Conserved En.    Temperature
   -8.08656e+05    1.27599e+05   -6.81056e+05    2.24735e+07    2.96605e+02
 Pres. DC (bar) Pressure (bar)   Constr. rmsd
   -1.35140e+02    1.27834e+02    0.00000e+00

           Step           Time
      213950000   427900.00000

   Energies (kJ/mol)
        G96Bond       G96Angle    Proper Dih.  Improper Dih.          LJ-14
    2.53044e+03    3.76773e+03    2.92742e+03    1.10909e+03   -3.14730e+02
     Coulomb-14        LJ (SR)  Disper. corr.   Coulomb (SR)   Coul. recip.
    3.23714e+04    1.42565e+05   -4.17886e+03   -9.92043e+05    2.58075e+03
      Potential    Kinetic En.   Total Energy  Conserved En.    Temperature
   -8.08684e+05    1.29241e+05   -6.79443e+05    2.24795e+07    3.00423e+02
 Pres. DC (bar) Pressure (bar)   Constr. rmsd
   -1.34239e+02    2.48736e+02    0.00000e+00

           Step           Time
      214000000   428000.00000

   Energies (kJ/mol)
        G96Bond       G96Angle    Proper Dih.  Improper Dih.          LJ-14
    2.40543e+03    3.89382e+03    2.91735e+03    1.19481e+03   -3.18224e+02
     Coulomb-14        LJ (SR)  Disper. corr.   Coulomb (SR)   Coul. recip.
    3.22730e+04    1.39269e+05   -4.18903e+03   -9.89357e+05    2.59642e+03
      Potential    Kinetic En.   Total Energy  Conserved En.    Temperature
   -8.09314e+05    1.28846e+05   -6.80468e+05    2.24860e+07    2.99503e+02
 Pres. DC (bar) Pressure (bar)   Constr. rmsd
   -1.34893e+02   -9.93205e+01    0.00000e+00

           Step           Time
      214050000   428100.00000

   Energies (kJ/mol)
        G96Bond       G96Angle    Proper Dih.  Improper Dih.          LJ-14
    2.40712e+03    3.92363e+03    2.94287e+03    1.22570e+03   -3.08680e+02
     Coulomb-14        LJ (SR)  Disper. corr.   Coulomb (SR)   Coul. recip.
    3.20741e+04    1.42041e+05   -4.20019e+03   -9.92908e+05    2.55564e+03
      Potential    Kinetic En.   Total Energy  Conserved En.    Temperature
   -8.10247e+05    1.29004e+05   -6.81243e+05    2.24932e+07    2.99870e+02
 Pres. DC (bar) Pressure (bar)   Constr. rmsd
   -1.35612e+02    2.21011e+02    0.00000e+00

           Step           Time
      214100000   428200.00000

   Energies (kJ/mol)
        G96Bond       G96Angle    Proper Dih.  Improper Dih.          LJ-14
    2.44458e+03    3.96225e+03    2.89694e+03    1.14323e+03   -3.46003e+02
     Coulomb-14        LJ (SR)  Disper. corr.   Coulomb (SR)   Coul. recip.
    3.23652e+04    1.40493e+05   -4.20282e+03   -9.89627e+05    2.57014e+03
      Potential    Kinetic En.   Total Energy  Conserved En.    Temperature
   -8.08301e+05    1.29243e+05   -6.79058e+05    2.24978e+07    3.00427e+02
 Pres. DC (bar) Pressure (bar)   Constr. rmsd
   -1.35782e+02    5.83709e+01    0.00000e+00

           Step           Time
      214150000   428300.00000

   Energies (kJ/mol)
        G96Bond       G96Angle    Proper Dih.  Improper Dih.          LJ-14
    2.48810e+03    3.68305e+03    2.90707e+03    1.15643e+03   -2.88728e+02
     Coulomb-14        LJ (SR)  Disper. corr.   Coulomb (SR)   Coul. recip.
    3.21747e+04    1.39791e+05   -4.16330e+03   -9.87826e+05    2.67224e+03
      Potential    Kinetic En.   Total Energy  Conserved En.    Temperature
   -8.07405e+05    1.28569e+05   -6.78836e+05    2.25026e+07    2.98861e+02
 Pres. DC (bar) Pressure (bar)   Constr. rmsd
   -1.33242e+02   -1.22546e+02    0.00000e+00

           Step           Time
      214200000   428400.00000

   Energies (kJ/mol)
        G96Bond       G96Angle    Proper Dih.  Improper Dih.          LJ-14
    2.26743e+03    3.72625e+03    2.93628e+03    1.15807e+03   -2.80520e+02
     Coulomb-14        LJ (SR)  Disper. corr.   Coulomb (SR)   Coul. recip.
    3.24316e+04    1.40225e+05   -4.17854e+03   -9.90074e+05    2.53627e+03
      Potential    Kinetic En.   Total Energy  Conserved En.    Temperature
   -8.09252e+05    1.28843e+05   -6.80408e+05    2.25083e+07    2.99497e+02
 Pres. DC (bar) Pressure (bar)   Constr. rmsd
   -1.34219e+02   -8.04490e+00    0.00000e+00

           Step           Time
      214250000   428500.00000

   Energies (kJ/mol)
        G96Bond       G96Angle    Proper Dih.  Improper Dih.          LJ-14
    2.31098e+03    3.93203e+03    2.93407e+03    1.19100e+03   -3.69110e+02
     Coulomb-14        LJ (SR)  Disper. corr.   Coulomb (SR)   Coul. recip.
    3.22186e+04    1.43267e+05   -4.20936e+03   -9.94505e+05    2.47547e+03
      Potential    Kinetic En.   Total Energy  Conserved En.    Temperature
   -8.10754e+05    1.29123e+05   -6.81631e+05    2.25128e+07    3.00147e+02
 Pres. DC (bar) Pressure (bar)   Constr. rmsd
   -1.36205e+02    2.91748e+02    0.00000e+00

           Step           Time
      214300000   428600.00000

   Energies (kJ/mol)
        G96Bond       G96Angle    Proper Dih.  Improper Dih.          LJ-14
    2.59862e+03    3.50996e+03    3.08918e+03    1.11965e+03   -3.20229e+02
     Coulomb-14        LJ (SR)  Disper. corr.   Coulomb (SR)   Coul. recip.
    3.22563e+04    1.42431e+05   -4.19700e+03   -9.91798e+05    2.58340e+03
      Potential    Kinetic En.   Total Energy  Conserved En.    Temperature
   -8.08727e+05    1.29150e+05   -6.79578e+05    2.25195e+07    3.00209e+02
 Pres. DC (bar) Pressure (bar)   Constr. rmsd
   -1.35407e+02    2.10052e+02    0.00000e+00

           Step           Time
      214350000   428700.00000

   Energies (kJ/mol)
        G96Bond       G96Angle    Proper Dih.  Improper Dih.          LJ-14
    2.41156e+03    3.50633e+03    2.90120e+03    1.24242e+03   -3.05535e+02
     Coulomb-14        LJ (SR)  Disper. corr.   Coulomb (SR)   Coul. recip.
    3.24820e+04    1.39499e+05   -4.20248e+03   -9.89744e+05    2.61025e+03
      Potential    Kinetic En.   Total Energy  Conserved En.    Temperature
   -8.09600e+05    1.29141e+05   -6.80458e+05    2.25248e+07    3.00189e+02
 Pres. DC (bar) Pressure (bar)   Constr. rmsd
   -1.35760e+02   -1.02649e+01    0.00000e+00

           Step           Time
      214400000   428800.00000

   Energies (kJ/mol)
        G96Bond       G96Angle    Proper Dih.  Improper Dih.          LJ-14
    2.43698e+03    3.76026e+03    2.91876e+03    1.21900e+03   -2.90574e+02
     Coulomb-14        LJ (SR)  Disper. corr.   Coulomb (SR)   Coul. recip.
    3.25008e+04    1.40585e+05   -4.17199e+03   -9.88451e+05    2.51741e+03
      Potential    Kinetic En.   Total Energy  Conserved En.    Temperature
   -8.06976e+05    1.29664e+05   -6.77312e+05    2.25333e+07    3.01405e+02
 Pres. DC (bar) Pressure (bar)   Constr. rmsd
   -1.33799e+02    9.61839e+01    0.00000e+00

           Step           Time
      214450000   428900.00000

   Energies (kJ/mol)
        G96Bond       G96Angle    Proper Dih.  Improper Dih.          LJ-14
    2.37447e+03    3.62420e+03    2.93092e+03    1.12606e+03   -2.80113e+02
     Coulomb-14        LJ (SR)  Disper. corr.   Coulomb (SR)   Coul. recip.
    3.25525e+04    1.39565e+05   -4.18470e+03   -9.89574e+05    2.50505e+03
      Potential    Kinetic En.   Total Energy  Conserved En.    Temperature
   -8.09360e+05    1.29353e+05   -6.80007e+05    2.25370e+07    3.00682e+02
 Pres. DC (bar) Pressure (bar)   Constr. rmsd
   -1.34615e+02   -6.96202e+01    0.00000e+00

           Step           Time
      214500000   429000.00000

   Energies (kJ/mol)
        G96Bond       G96Angle    Proper Dih.  Improper Dih.          LJ-14
    2.53674e+03    3.71281e+03    2.91310e+03    1.14822e+03   -3.00502e+02
     Coulomb-14        LJ (SR)  Disper. corr.   Coulomb (SR)   Coul. recip.
    3.23307e+04    1.39930e+05   -4.16945e+03   -9.87905e+05    2.54009e+03
      Potential    Kinetic En.   Total Energy  Conserved En.    Temperature
   -8.07264e+05    1.29062e+05   -6.78201e+05    2.25435e+07    3.00006e+02
 Pres. DC (bar) Pressure (bar)   Constr. rmsd
   -1.33636e+02   -7.00641e+01    0.00000e+00

           Step           Time
      214550000   429100.00000

   Energies (kJ/mol)
        G96Bond       G96Angle    Proper Dih.  Improper Dih.          LJ-14
    2.49279e+03    3.72421e+03    2.93611e+03    1.22190e+03   -3.43049e+02
     Coulomb-14        LJ (SR)  Disper. corr.   Coulomb (SR)   Coul. recip.
    3.22339e+04    1.39388e+05   -4.17466e+03   -9.89016e+05    2.62651e+03
      Potential    Kinetic En.   Total Energy  Conserved En.    Temperature
   -8.08910e+05    1.28786e+05   -6.80124e+05    2.25482e+07    2.99365e+02
 Pres. DC (bar) Pressure (bar)   Constr. rmsd
   -1.33970e+02   -1.62953e+02    0.00000e+00

           Step           Time
      214600000   429200.00000

   Energies (kJ/mol)
        G96Bond       G96Angle    Proper Dih.  Improper Dih.          LJ-14
    2.37703e+03    3.70735e+03    3.00800e+03    1.15793e+03   -3.42026e+02
     Coulomb-14        LJ (SR)  Disper. corr.   Coulomb (SR)   Coul. recip.
    3.21030e+04    1.42434e+05   -4.20435e+03   -9.92162e+05    2.57786e+03
      Potential    Kinetic En.   Total Energy  Conserved En.    Temperature
   -8.09342e+05    1.27525e+05   -6.81817e+05    2.25555e+07    2.96433e+02
 Pres. DC (bar) Pressure (bar)   Constr. rmsd
   -1.35881e+02    2.46233e+02    0.00000e+00

           Step           Time
      214650000   429300.00000

   Energies (kJ/mol)
        G96Bond       G96Angle    Proper Dih.  Improper Dih.          LJ-14
    2.51570e+03    3.74452e+03    2.98493e+03    1.13683e+03   -2.79071e+02
     Coulomb-14        LJ (SR)  Disper. corr.   Coulomb (SR)   Coul. recip.
    3.21020e+04    1.40536e+05   -4.18611e+03   -9.90243e+05    2.56637e+03
      Potential    Kinetic En.   Total Energy  Conserved En.    Temperature
   -8.09122e+05    1.28758e+05   -6.80364e+05    2.25608e+07    2.99300e+02
 Pres. DC (bar) Pressure (bar)   Constr. rmsd
   -1.34705e+02    3.26666e+01    0.00000e+00

           Step           Time
      214700000   429400.00000

   Energies (kJ/mol)
        G96Bond       G96Angle    Proper Dih.  Improper Dih.          LJ-14
    2.28053e+03    3.89465e+03    2.90528e+03    1.17591e+03   -3.06007e+02
     Coulomb-14        LJ (SR)  Disper. corr.   Coulomb (SR)   Coul. recip.
    3.22179e+04    1.39981e+05   -4.19219e+03   -9.88773e+05    2.49369e+03
      Potential    Kinetic En.   Total Energy  Conserved En.    Temperature
   -8.08323e+05    1.29032e+05   -6.79290e+05    2.25677e+07    2.99937e+02
 Pres. DC (bar) Pressure (bar)   Constr. rmsd
   -1.35096e+02    5.80301e+01    0.00000e+00

           Step           Time
      214750000   429500.00000

   Energies (kJ/mol)
        G96Bond       G96Angle    Proper Dih.  Improper Dih.          LJ-14
    2.44172e+03    3.84808e+03    3.06688e+03    1.13556e+03   -2.64042e+02
     Coulomb-14        LJ (SR)  Disper. corr.   Coulomb (SR)   Coul. recip.
    3.21103e+04    1.40182e+05   -4.21320e+03   -9.88332e+05    2.50113e+03
      Potential    Kinetic En.   Total Energy  Conserved En.    Temperature
   -8.07524e+05    1.28549e+05   -6.78975e+05    2.25749e+07    2.98813e+02
 Pres. DC (bar) Pressure (bar)   Constr. rmsd
   -1.36453e+02    1.79258e+02    0.00000e+00

           Step           Time
      214800000   429600.00000

   Energies (kJ/mol)
        G96Bond       G96Angle    Proper Dih.  Improper Dih.          LJ-14
    2.52160e+03    3.77380e+03    2.95756e+03    1.11498e+03   -3.07655e+02
     Coulomb-14        LJ (SR)  Disper. corr.   Coulomb (SR)   Coul. recip.
    3.22828e+04    1.41675e+05   -4.19612e+03   -9.91264e+05    2.54390e+03
      Potential    Kinetic En.   Total Energy  Conserved En.    Temperature
   -8.08898e+05    1.28814e+05   -6.80084e+05    2.25788e+07    2.99429e+02
 Pres. DC (bar) Pressure (bar)   Constr. rmsd
   -1.35349e+02    3.24555e+01    0.00000e+00

           Step           Time
      214850000   429700.00000

   Energies (kJ/mol)
        G96Bond       G96Angle    Proper Dih.  Improper Dih.          LJ-14
    2.40821e+03    3.77141e+03    2.87784e+03    1.16546e+03   -3.51201e+02
     Coulomb-14        LJ (SR)  Disper. corr.   Coulomb (SR)   Coul. recip.
    3.20925e+04    1.38778e+05   -4.17673e+03   -9.87129e+05    2.58435e+03
      Potential    Kinetic En.   Total Energy  Conserved En.    Temperature
   -8.07980e+05    1.29852e+05   -6.78128e+05    2.25849e+07    3.01841e+02
 Pres. DC (bar) Pressure (bar)   Constr. rmsd
   -1.34103e+02   -2.54731e+02    0.00000e+00

           Step           Time
      214900000   429800.00000

   Energies (kJ/mol)
        G96Bond       G96Angle    Proper Dih.  Improper Dih.          LJ-14
    2.38423e+03    3.66885e+03    2.89051e+03    1.07314e+03   -2.79512e+02
     Coulomb-14        LJ (SR)  Disper. corr.   Coulomb (SR)   Coul. recip.
    3.23014e+04    1.39766e+05   -4.18095e+03   -9.87988e+05    2.52881e+03
      Potential    Kinetic En.   Total Energy  Conserved En.    Temperature
   -8.07836e+05    1.28495e+05   -6.79341e+05    2.25899e+07    2.98688e+02
 Pres. DC (bar) Pressure (bar)   Constr. rmsd
   -1.34374e+02   -1.40854e+01    0.00000e+00

           Step           Time
      214950000   429900.00000

   Energies (kJ/mol)
        G96Bond       G96Angle    Proper Dih.  Improper Dih.          LJ-14
    2.42882e+03    3.72049e+03    2.89505e+03    1.12946e+03   -2.99239e+02
     Coulomb-14        LJ (SR)  Disper. corr.   Coulomb (SR)   Coul. recip.
    3.21964e+04    1.37775e+05   -4.15208e+03   -9.86163e+05    2.60568e+03
      Potential    Kinetic En.   Total Energy  Conserved En.    Temperature
   -8.07864e+05    1.29496e+05   -6.78368e+05    2.25972e+07    3.01015e+02
 Pres. DC (bar) Pressure (bar)   Constr. rmsd
   -1.32526e+02   -2.90808e+02    0.00000e+00

           Step           Time
      215000000   430000.00000

   Energies (kJ/mol)
        G96Bond       G96Angle    Proper Dih.  Improper Dih.          LJ-14
    2.43167e+03    3.73813e+03    2.86464e+03    1.16581e+03   -3.28889e+02
     Coulomb-14        LJ (SR)  Disper. corr.   Coulomb (SR)   Coul. recip.
    3.21827e+04    1.40198e+05   -4.15815e+03   -9.90624e+05    2.47839e+03
      Potential    Kinetic En.   Total Energy  Conserved En.    Temperature
   -8.10052e+05    1.29354e+05   -6.80697e+05    2.26020e+07    3.00685e+02
 Pres. DC (bar) Pressure (bar)   Constr. rmsd
   -1.32913e+02   -2.05119e+02    0.00000e+00

           Step           Time
      215050000   430100.00000

   Energies (kJ/mol)
        G96Bond       G96Angle    Proper Dih.  Improper Dih.          LJ-14
    2.45711e+03    3.72482e+03    2.96829e+03    1.06250e+03   -2.75488e+02
     Coulomb-14        LJ (SR)  Disper. corr.   Coulomb (SR)   Coul. recip.
    3.21018e+04    1.37740e+05   -4.15406e+03   -9.84774e+05    2.62534e+03
      Potential    Kinetic En.   Total Energy  Conserved En.    Temperature
   -8.06524e+05    1.30354e+05   -6.76170e+05    2.26078e+07    3.03009e+02
 Pres. DC (bar) Pressure (bar)   Constr. rmsd
   -1.32652e+02   -2.72611e+02    0.00000e+00

           Step           Time
      215100000   430200.00000

   Energies (kJ/mol)
        G96Bond       G96Angle    Proper Dih.  Improper Dih.          LJ-14
    2.44506e+03    3.82175e+03    2.90344e+03    1.10550e+03   -2.78929e+02
     Coulomb-14        LJ (SR)  Disper. corr.   Coulomb (SR)   Coul. recip.
    3.23443e+04    1.40099e+05   -4.16887e+03   -9.90187e+05    2.61283e+03
      Potential    Kinetic En.   Total Energy  Conserved En.    Temperature
   -8.09303e+05    1.29873e+05   -6.79430e+05    2.26144e+07    3.01890e+02
 Pres. DC (bar) Pressure (bar)   Constr. rmsd
   -1.33598e+02   -1.23902e+02    0.00000e+00

           Step           Time
      215150000   430300.00000

   Energies (kJ/mol)
        G96Bond       G96Angle    Proper Dih.  Improper Dih.          LJ-14
    2.46985e+03    3.79973e+03    2.89710e+03    1.18006e+03   -3.16895e+02
     Coulomb-14        LJ (SR)  Disper. corr.   Coulomb (SR)   Coul. recip.
    3.20768e+04    1.42267e+05   -4.21953e+03   -9.92211e+05    2.49085e+03
      Potential    Kinetic En.   Total Energy  Conserved En.    Temperature
   -8.09566e+05    1.29485e+05   -6.80081e+05    2.26198e+07    3.00989e+02
 Pres. DC (bar) Pressure (bar)   Constr. rmsd
   -1.36863e+02    3.35775e+02    0.00000e+00

           Step           Time
      215200000   430400.00000

   Energies (kJ/mol)
        G96Bond       G96Angle    Proper Dih.  Improper Dih.          LJ-14
    2.43175e+03    3.79650e+03    2.80040e+03    1.14914e+03   -2.71640e+02
     Coulomb-14        LJ (SR)  Disper. corr.   Coulomb (SR)   Coul. recip.
    3.23020e+04    1.39562e+05   -4.17696e+03   -9.89121e+05    2.64669e+03
      Potential    Kinetic En.   Total Energy  Conserved En.    Temperature
   -8.08881e+05    1.28679e+05   -6.80201e+05    2.26256e+07    2.99116e+02
 Pres. DC (bar) Pressure (bar)   Constr. rmsd
   -1.34118e+02   -6.93541e+01    0.00000e+00

           Step           Time
      215250000   430500.00000

   Energies (kJ/mol)
        G96Bond       G96Angle    Proper Dih.  Improper Dih.          LJ-14
    2.39788e+03    3.64544e+03    2.87868e+03    1.15010e+03   -2.74312e+02
     Coulomb-14        LJ (SR)  Disper. corr.   Coulomb (SR)   Coul. recip.
    3.24641e+04    1.41839e+05   -4.19519e+03   -9.92482e+05    2.56069e+03
      Potential    Kinetic En.   Total Energy  Conserved En.    Temperature
   -8.10016e+05    1.28938e+05   -6.81078e+05    2.26320e+07    2.99717e+02
 Pres. DC (bar) Pressure (bar)   Constr. rmsd
   -1.35290e+02    1.46021e+02    0.00000e+00

           Step           Time
      215300000   430600.00000

   Energies (kJ/mol)
        G96Bond       G96Angle    Proper Dih.  Improper Dih.          LJ-14
    2.29603e+03    3.65817e+03    2.96007e+03    1.20233e+03   -3.50708e+02
     Coulomb-14        LJ (SR)  Disper. corr.   Coulomb (SR)   Coul. recip.
    3.22103e+04    1.41382e+05   -4.22282e+03   -9.91016e+05    2.59438e+03
      Potential    Kinetic En.   Total Energy  Conserved En.    Temperature
   -8.09286e+05    1.28801e+05   -6.80485e+05    2.26364e+07    2.99400e+02
 Pres. DC (bar) Pressure (bar)   Constr. rmsd
   -1.37076e+02    2.49230e+02    0.00000e+00

           Step           Time
      215350000   430700.00000

   Energies (kJ/mol)
        G96Bond       G96Angle    Proper Dih.  Improper Dih.          LJ-14
    2.50943e+03    3.85586e+03    2.83834e+03    1.18003e+03   -3.25846e+02
     Coulomb-14        LJ (SR)  Disper. corr.   Coulomb (SR)   Coul. recip.
    3.21334e+04    1.40271e+05   -4.16610e+03   -9.88012e+05    2.55120e+03
      Potential    Kinetic En.   Total Energy  Conserved En.    Temperature
   -8.07164e+05    1.29836e+05   -6.77329e+05    2.26433e+07    3.01804e+02
 Pres. DC (bar) Pressure (bar)   Constr. rmsd
   -1.33421e+02   -6.03684e+01    0.00000e+00

           Step           Time
      215400000   430800.00000

   Energies (kJ/mol)
        G96Bond       G96Angle    Proper Dih.  Improper Dih.          LJ-14
    2.35348e+03    3.87050e+03    2.88023e+03    1.19785e+03   -3.59648e+02
     Coulomb-14        LJ (SR)  Disper. corr.   Coulomb (SR)   Coul. recip.
    3.21788e+04    1.39503e+05   -4.17706e+03   -9.88145e+05    2.55456e+03
      Potential    Kinetic En.   Total Energy  Conserved En.    Temperature
   -8.08144e+05    1.28252e+05   -6.79892e+05    2.26493e+07    2.98123e+02
 Pres. DC (bar) Pressure (bar)   Constr. rmsd
   -1.34124e+02   -9.22355e+01    0.00000e+00

           Step           Time
      215450000   430900.00000

   Energies (kJ/mol)
        G96Bond       G96Angle    Proper Dih.  Improper Dih.          LJ-14
    2.28063e+03    3.73446e+03    2.85987e+03    1.13029e+03   -2.17664e+02
     Coulomb-14        LJ (SR)  Disper. corr.   Coulomb (SR)   Coul. recip.
    3.23965e+04    1.40807e+05   -4.18461e+03   -9.89979e+05    2.58700e+03
      Potential    Kinetic En.   Total Energy  Conserved En.    Temperature
   -8.08586e+05    1.29321e+05   -6.79265e+05    2.26536e+07    3.00608e+02
 Pres. DC (bar) Pressure (bar)   Constr. rmsd
   -1.34609e+02    1.41879e+02    0.00000e+00

           Step           Time
      215500000   431000.00000

   Energies (kJ/mol)
        G96Bond       G96Angle    Proper Dih.  Improper Dih.          LJ-14
    2.40426e+03    3.57832e+03    2.82318e+03    1.17894e+03   -3.72769e+02
     Coulomb-14        LJ (SR)  Disper. corr.   Coulomb (SR)   Coul. recip.
    3.24623e+04    1.40448e+05   -4.18208e+03   -9.91418e+05    2.56430e+03
      Potential    Kinetic En.   Total Energy  Conserved En.    Temperature
   -8.10514e+05    1.29132e+05   -6.81381e+05    2.26595e+07    3.00169e+02
 Pres. DC (bar) Pressure (bar)   Constr. rmsd
   -1.34446e+02   -1.90151e+02    0.00000e+00

           Step           Time
      215550000   431100.00000

   Energies (kJ/mol)
        G96Bond       G96Angle    Proper Dih.  Improper Dih.          LJ-14
    2.43596e+03    3.67812e+03    2.84373e+03    1.19593e+03   -2.76323e+02
     Coulomb-14        LJ (SR)  Disper. corr.   Coulomb (SR)   Coul. recip.
    3.21754e+04    1.40069e+05   -4.18345e+03   -9.90192e+05    2.60098e+03
      Potential    Kinetic En.   Total Energy  Conserved En.    Temperature
   -8.09653e+05    1.28326e+05   -6.81327e+05    2.26658e+07    2.98295e+02
 Pres. DC (bar) Pressure (bar)   Constr. rmsd
   -1.34534e+02    4.86695e+01    0.00000e+00

           Step           Time
      215600000   431200.00000

   Energies (kJ/mol)
        G96Bond       G96Angle    Proper Dih.  Improper Dih.          LJ-14
    2.51803e+03    3.70041e+03    2.96197e+03    1.17808e+03   -2.66787e+02
     Coulomb-14        LJ (SR)  Disper. corr.   Coulomb (SR)   Coul. recip.
    3.23513e+04    1.41493e+05   -4.20261e+03   -9.91946e+05    2.57662e+03
      Potential    Kinetic En.   Total Energy  Conserved En.    Temperature
   -8.09636e+05    1.29749e+05   -6.79887e+05    2.26710e+07    3.01602e+02
 Pres. DC (bar) Pressure (bar)   Constr. rmsd
   -1.35769e+02    1.44492e+02    0.00000e+00

           Step           Time
      215650000   431300.00000

   Energies (kJ/mol)
        G96Bond       G96Angle    Proper Dih.  Improper Dih.          LJ-14
    2.53284e+03    3.96380e+03    2.85171e+03    1.11357e+03   -2.70724e+02
     Coulomb-14        LJ (SR)  Disper. corr.   Coulomb (SR)   Coul. recip.
    3.20426e+04    1.42130e+05   -4.18563e+03   -9.91789e+05    2.53101e+03
      Potential    Kinetic En.   Total Energy  Conserved En.    Temperature
   -8.09080e+05    1.29632e+05   -6.79448e+05    2.26756e+07    3.01330e+02
 Pres. DC (bar) Pressure (bar)   Constr. rmsd
   -1.34675e+02    1.36400e+02    0.00000e+00

           Step           Time
      215700000   431400.00000

   Energies (kJ/mol)
        G96Bond       G96Angle    Proper Dih.  Improper Dih.          LJ-14
    2.38518e+03    3.68088e+03    2.93649e+03    1.18609e+03   -3.13134e+02
     Coulomb-14        LJ (SR)  Disper. corr.   Coulomb (SR)   Coul. recip.
    3.21768e+04    1.41564e+05   -4.19971e+03   -9.92333e+05    2.61972e+03
      Potential    Kinetic En.   Total Energy  Conserved En.    Temperature
   -8.10297e+05    1.28848e+05   -6.81449e+05    2.26808e+07    2.99508e+02
 Pres. DC (bar) Pressure (bar)   Constr. rmsd
   -1.35581e+02    1.24152e+02    0.00000e+00

           Step           Time
      215750000   431500.00000

   Energies (kJ/mol)
        G96Bond       G96Angle    Proper Dih.  Improper Dih.          LJ-14
    2.49837e+03    3.91021e+03    2.86716e+03    1.10337e+03   -2.98832e+02
     Coulomb-14        LJ (SR)  Disper. corr.   Coulomb (SR)   Coul. recip.
    3.21823e+04    1.42390e+05   -4.18980e+03   -9.92495e+05    2.57326e+03
      Potential    Kinetic En.   Total Energy  Conserved En.    Temperature
   -8.09459e+05    1.29320e+05   -6.80139e+05    2.26843e+07    3.00605e+02
 Pres. DC (bar) Pressure (bar)   Constr. rmsd
   -1.34943e+02    1.79083e+02    0.00000e+00

           Step           Time
      215800000   431600.00000

   Energies (kJ/mol)
        G96Bond       G96Angle    Proper Dih.  Improper Dih.          LJ-14
    2.53155e+03    3.68903e+03    2.83814e+03    1.19404e+03   -3.19515e+02
     Coulomb-14        LJ (SR)  Disper. corr.   Coulomb (SR)   Coul. recip.
    3.25169e+04    1.41032e+05   -4.16006e+03   -9.90545e+05    2.51364e+03
      Potential    Kinetic En.   Total Energy  Conserved En.    Temperature
   -8.08709e+05    1.29084e+05   -6.79625e+05    2.26910e+07    3.00056e+02
 Pres. DC (bar) Pressure (bar)   Constr. rmsd
   -1.33035e+02   -1.80361e+02    0.00000e+00

           Step           Time
      215850000   431700.00000

   Energies (kJ/mol)
        G96Bond       G96Angle    Proper Dih.  Improper Dih.          LJ-14
    2.49762e+03    3.68647e+03    2.84089e+03    1.13368e+03   -3.14547e+02
     Coulomb-14        LJ (SR)  Disper. corr.   Coulomb (SR)   Coul. recip.
    3.24505e+04    1.39606e+05   -4.17253e+03   -9.88400e+05    2.51542e+03
      Potential    Kinetic En.   Total Energy  Conserved En.    Temperature
   -8.08156e+05    1.29004e+05   -6.79152e+05    2.26942e+07    2.99871e+02
 Pres. DC (bar) Pressure (bar)   Constr. rmsd
   -1.33833e+02   -1.85463e+02    0.00000e+00

           Step           Time
      215900000   431800.00000

   Energies (kJ/mol)
        G96Bond       G96Angle    Proper Dih.  Improper Dih.          LJ-14
    2.44249e+03    3.83066e+03    2.77237e+03    1.15182e+03   -2.87675e+02
     Coulomb-14        LJ (SR)  Disper. corr.   Coulomb (SR)   Coul. recip.
    3.21456e+04    1.40633e+05   -4.20753e+03   -9.91076e+05    2.44386e+03
      Potential    Kinetic En.   Total Energy  Conserved En.    Temperature
   -8.10152e+05    1.30267e+05   -6.79885e+05    2.27018e+07    3.02806e+02
 Pres. DC (bar) Pressure (bar)   Constr. rmsd
   -1.36086e+02    1.58262e+01    0.00000e+00

           Step           Time
      215950000   431900.00000

   Energies (kJ/mol)
        G96Bond       G96Angle    Proper Dih.  Improper Dih.          LJ-14
    2.43477e+03    3.55122e+03    2.94329e+03    1.14664e+03   -3.39010e+02
     Coulomb-14        LJ (SR)  Disper. corr.   Coulomb (SR)   Coul. recip.
    3.22606e+04    1.40201e+05   -4.16905e+03   -9.90098e+05    2.55261e+03
      Potential    Kinetic En.   Total Energy  Conserved En.    Temperature
   -8.09516e+05    1.28678e+05   -6.80838e+05    2.27068e+07    2.99113e+02
 Pres. DC (bar) Pressure (bar)   Constr. rmsd
   -1.33610e+02   -2.35475e+02    0.00000e+00

           Step           Time
      216000000   432000.00000

   Energies (kJ/mol)
        G96Bond       G96Angle    Proper Dih.  Improper Dih.          LJ-14
    2.53233e+03    3.75593e+03    2.87935e+03    1.11406e+03   -2.14902e+02
     Coulomb-14        LJ (SR)  Disper. corr.   Coulomb (SR)   Coul. recip.
    3.24710e+04    1.40909e+05   -4.18468e+03   -9.90513e+05    2.61609e+03
      Potential    Kinetic En.   Total Energy  Conserved En.    Temperature
   -8.08635e+05    1.29805e+05   -6.78830e+05    2.27113e+07    3.01732e+02
 Pres. DC (bar) Pressure (bar)   Constr. rmsd
   -1.34613e+02    7.60816e+01    0.00000e+00

           Step           Time
      216050000   432100.00000

   Energies (kJ/mol)
        G96Bond       G96Angle    Proper Dih.  Improper Dih.          LJ-14
    2.31265e+03    3.72622e+03    2.88427e+03    1.14401e+03   -2.96159e+02
     Coulomb-14        LJ (SR)  Disper. corr.   Coulomb (SR)   Coul. recip.
    3.24707e+04    1.43214e+05   -4.24266e+03   -9.94386e+05    2.51268e+03
      Potential    Kinetic En.   Total Energy  Conserved En.    Temperature
   -8.10661e+05    1.28868e+05   -6.81792e+05    2.27159e+07    2.99555e+02
 Pres. DC (bar) Pressure (bar)   Constr. rmsd
   -1.38367e+02    5.10061e+02    0.00000e+00

           Step           Time
      216100000   432200.00000

   Energies (kJ/mol)
        G96Bond       G96Angle    Proper Dih.  Improper Dih.          LJ-14
    2.40543e+03    3.96757e+03    2.91386e+03    1.15130e+03   -2.85285e+02
     Coulomb-14        LJ (SR)  Disper. corr.   Coulomb (SR)   Coul. recip.
    3.22036e+04    1.40690e+05   -4.20956e+03   -9.89461e+05    2.62699e+03
      Potential    Kinetic En.   Total Energy  Conserved En.    Temperature
   -8.07997e+05    1.29573e+05   -6.78424e+05    2.27208e+07    3.01194e+02
 Pres. DC (bar) Pressure (bar)   Constr. rmsd
   -1.36217e+02    1.40585e+02    0.00000e+00

           Step           Time
      216150000   432300.00000

   Energies (kJ/mol)
        G96Bond       G96Angle    Proper Dih.  Improper Dih.          LJ-14
    2.41960e+03    3.74715e+03    2.92291e+03    1.14266e+03   -2.97190e+02
     Coulomb-14        LJ (SR)  Disper. corr.   Coulomb (SR)   Coul. recip.
    3.21055e+04    1.41533e+05   -4.19951e+03   -9.91379e+05    2.57299e+03
      Potential    Kinetic En.   Total Energy  Conserved En.    Temperature
   -8.09432e+05    1.28268e+05   -6.81165e+05    2.27271e+07    2.98159e+02
 Pres. DC (bar) Pressure (bar)   Constr. rmsd
   -1.35569e+02    1.56221e+02    0.00000e+00

           Step           Time
      216200000   432400.00000

   Energies (kJ/mol)
        G96Bond       G96Angle    Proper Dih.  Improper Dih.          LJ-14
    2.42587e+03    3.90275e+03    2.96214e+03    1.20250e+03   -3.60246e+02
     Coulomb-14        LJ (SR)  Disper. corr.   Coulomb (SR)   Coul. recip.
    3.21248e+04    1.41583e+05   -4.17549e+03   -9.91397e+05    2.55872e+03
      Potential    Kinetic En.   Total Energy  Conserved En.    Temperature
   -8.09173e+05    1.29235e+05   -6.79938e+05    2.27312e+07    3.00407e+02
 Pres. DC (bar) Pressure (bar)   Constr. rmsd
   -1.34023e+02    5.20359e+01    0.00000e+00

           Step           Time
      216250000   432500.00000

   Energies (kJ/mol)
        G96Bond       G96Angle    Proper Dih.  Improper Dih.          LJ-14
    2.53446e+03    3.93901e+03    2.94144e+03    1.18055e+03   -3.81586e+02
     Coulomb-14        LJ (SR)  Disper. corr.   Coulomb (SR)   Coul. recip.
    3.20251e+04    1.39228e+05   -4.16784e+03   -9.88393e+05    2.54233e+03
      Potential    Kinetic En.   Total Energy  Conserved En.    Temperature
   -8.08551e+05    1.28740e+05   -6.79811e+05    2.27365e+07    2.99257e+02
 Pres. DC (bar) Pressure (bar)   Constr. rmsd
   -1.33533e+02   -1.86380e+02    0.00000e+00

           Step           Time
      216300000   432600.00000

   Energies (kJ/mol)
        G96Bond       G96Angle    Proper Dih.  Improper Dih.          LJ-14
    2.49325e+03    3.64119e+03    2.95282e+03    1.14271e+03   -3.72073e+02
     Coulomb-14        LJ (SR)  Disper. corr.   Coulomb (SR)   Coul. recip.
    3.21380e+04    1.41483e+05   -4.20114e+03   -9.92295e+05    2.57808e+03
      Potential    Kinetic En.   Total Energy  Conserved En.    Temperature
   -8.10439e+05    1.28658e+05   -6.81781e+05    2.27438e+07    2.99067e+02
 Pres. DC (bar) Pressure (bar)   Constr. rmsd
   -1.35673e+02    4.27753e+00    0.00000e+00

           Step           Time
      216350000   432700.00000

   Energies (kJ/mol)
        G96Bond       G96Angle    Proper Dih.  Improper Dih.          LJ-14
    2.38721e+03    3.78364e+03    2.92701e+03    1.24730e+03   -3.25658e+02
     Coulomb-14        LJ (SR)  Disper. corr.   Coulomb (SR)   Coul. recip.
    3.21199e+04    1.40222e+05   -4.17213e+03   -9.88398e+05    2.59870e+03
      Potential    Kinetic En.   Total Energy  Conserved En.    Temperature
   -8.07610e+05    1.29567e+05   -6.78043e+05    2.27483e+07    3.01180e+02
 Pres. DC (bar) Pressure (bar)   Constr. rmsd
   -1.33807e+02   -1.08970e+02    0.00000e+00

           Step           Time
      216400000   432800.00000

   Energies (kJ/mol)
        G96Bond       G96Angle    Proper Dih.  Improper Dih.          LJ-14
    2.40490e+03    3.76359e+03    2.91356e+03    1.13321e+03   -3.52945e+02
     Coulomb-14        LJ (SR)  Disper. corr.   Coulomb (SR)   Coul. recip.
    3.22199e+04    1.38835e+05   -4.18075e+03   -9.86894e+05    2.54760e+03
      Potential    Kinetic En.   Total Energy  Conserved En.    Temperature
   -8.07610e+05    1.29945e+05   -6.77665e+05    2.27541e+07    3.02057e+02
 Pres. DC (bar) Pressure (bar)   Constr. rmsd
   -1.34361e+02   -1.25937e+02    0.00000e+00

Writing checkpoint, step 216411100 at Tue Mar 26 10:48:41 2024


           Step           Time
      216450000   432900.00000

   Energies (kJ/mol)
        G96Bond       G96Angle    Proper Dih.  Improper Dih.          LJ-14
    2.37653e+03    3.65107e+03    2.87055e+03    1.08318e+03   -3.63715e+02
     Coulomb-14        LJ (SR)  Disper. corr.   Coulomb (SR)   Coul. recip.
    3.19163e+04    1.40544e+05   -4.17869e+03   -9.87843e+05    2.63287e+03
      Potential    Kinetic En.   Total Energy  Conserved En.    Temperature
   -8.07311e+05    1.29193e+05   -6.78119e+05    2.27598e+07    3.00309e+02
 Pres. DC (bar) Pressure (bar)   Constr. rmsd
   -1.34228e+02    5.15751e+01    0.00000e+00

           Step           Time
      216500000   433000.00000

   Energies (kJ/mol)
        G96Bond       G96Angle    Proper Dih.  Improper Dih.          LJ-14
    2.34054e+03    3.66231e+03    2.99313e+03    1.09806e+03   -3.50283e+02
     Coulomb-14        LJ (SR)  Disper. corr.   Coulomb (SR)   Coul. recip.
    3.24182e+04    1.41582e+05   -4.19726e+03   -9.91432e+05    2.45068e+03
      Potential    Kinetic En.   Total Energy  Conserved En.    Temperature
   -8.09435e+05    1.28143e+05   -6.81292e+05    2.27653e+07    2.97870e+02
 Pres. DC (bar) Pressure (bar)   Constr. rmsd
   -1.35423e+02    9.64319e+01    0.00000e+00

           Step           Time
      216550000   433100.00000

   Energies (kJ/mol)
        G96Bond       G96Angle    Proper Dih.  Improper Dih.          LJ-14
    2.47118e+03    3.69758e+03    2.84271e+03    1.16304e+03   -2.98737e+02
     Coulomb-14        LJ (SR)  Disper. corr.   Coulomb (SR)   Coul. recip.
    3.22542e+04    1.42246e+05   -4.19703e+03   -9.91875e+05    2.52269e+03
      Potential    Kinetic En.   Total Energy  Conserved En.    Temperature
   -8.09174e+05    1.28889e+05   -6.80284e+05    2.27702e+07    2.99604e+02
 Pres. DC (bar) Pressure (bar)   Constr. rmsd
   -1.35408e+02    2.56003e+02    0.00000e+00

           Step           Time
      216600000   433200.00000

   Energies (kJ/mol)
        G96Bond       G96Angle    Proper Dih.  Improper Dih.          LJ-14
    2.45573e+03    3.70367e+03    2.92899e+03    1.16188e+03   -2.86613e+02
     Coulomb-14        LJ (SR)  Disper. corr.   Coulomb (SR)   Coul. recip.
    3.23035e+04    1.40551e+05   -4.19690e+03   -9.89421e+05    2.58507e+03
      Potential    Kinetic En.   Total Energy  Conserved En.    Temperature
   -8.08215e+05    1.28168e+05   -6.80047e+05    2.27749e+07    2.97928e+02
 Pres. DC (bar) Pressure (bar)   Constr. rmsd
   -1.35400e+02    2.75620e+01    0.00000e+00

           Step           Time
      216650000   433300.00000

   Energies (kJ/mol)
        G96Bond       G96Angle    Proper Dih.  Improper Dih.          LJ-14
    2.37150e+03    3.96717e+03    2.96958e+03    1.18793e+03   -4.11139e+02
     Coulomb-14        LJ (SR)  Disper. corr.   Coulomb (SR)   Coul. recip.
    3.19063e+04    1.40058e+05   -4.18047e+03   -9.89106e+05    2.61801e+03
      Potential    Kinetic En.   Total Energy  Conserved En.    Temperature
   -8.08618e+05    1.28531e+05   -6.80087e+05    2.27796e+07    2.98772e+02
 Pres. DC (bar) Pressure (bar)   Constr. rmsd
   -1.34343e+02   -3.24720e+01    0.00000e+00

           Step           Time
      216700000   433400.00000

   Energies (kJ/mol)
        G96Bond       G96Angle    Proper Dih.  Improper Dih.          LJ-14
    2.55786e+03    3.97491e+03    2.90112e+03    1.12083e+03   -3.25258e+02
     Coulomb-14        LJ (SR)  Disper. corr.   Coulomb (SR)   Coul. recip.
    3.21962e+04    1.39150e+05   -4.21491e+03   -9.89763e+05    2.57350e+03
      Potential    Kinetic En.   Total Energy  Conserved En.    Temperature
   -8.09828e+05    1.29437e+05   -6.80391e+05    2.27852e+07    3.00878e+02
 Pres. DC (bar) Pressure (bar)   Constr. rmsd
   -1.36564e+02   -1.30424e+01    0.00000e+00

           Step           Time
      216750000   433500.00000

   Energies (kJ/mol)
        G96Bond       G96Angle    Proper Dih.  Improper Dih.          LJ-14
    2.36868e+03    3.83856e+03    2.85282e+03    1.20456e+03   -3.57177e+02
     Coulomb-14        LJ (SR)  Disper. corr.   Coulomb (SR)   Coul. recip.
    3.24012e+04    1.40409e+05   -4.19677e+03   -9.89248e+05    2.63994e+03
      Potential    Kinetic En.   Total Energy  Conserved En.    Temperature
   -8.08088e+05    1.28771e+05   -6.79317e+05    2.27912e+07    2.99328e+02
 Pres. DC (bar) Pressure (bar)   Constr. rmsd
   -1.35392e+02    4.30086e+01    0.00000e+00

           Step           Time
      216800000   433600.00000

   Energies (kJ/mol)
        G96Bond       G96Angle    Proper Dih.  Improper Dih.          LJ-14
    2.50519e+03    3.81643e+03    2.87346e+03    1.16902e+03   -2.56523e+02
     Coulomb-14        LJ (SR)  Disper. corr.   Coulomb (SR)   Coul. recip.
    3.22795e+04    1.40744e+05   -4.17335e+03   -9.88881e+05    2.57736e+03
      Potential    Kinetic En.   Total Energy  Conserved En.    Temperature
   -8.07346e+05    1.29666e+05   -6.77680e+05    2.27965e+07    3.01409e+02
 Pres. DC (bar) Pressure (bar)   Constr. rmsd
   -1.33886e+02    6.81963e+01    0.00000e+00

           Step           Time
      216850000   433700.00000

   Energies (kJ/mol)
        G96Bond       G96Angle    Proper Dih.  Improper Dih.          LJ-14
    2.46582e+03    3.93717e+03    2.96210e+03    1.26459e+03   -3.50381e+02
     Coulomb-14        LJ (SR)  Disper. corr.   Coulomb (SR)   Coul. recip.
    3.24968e+04    1.42215e+05   -4.18507e+03   -9.92035e+05    2.57175e+03
      Potential    Kinetic En.   Total Energy  Conserved En.    Temperature
   -8.08658e+05    1.29515e+05   -6.79143e+05    2.28010e+07    3.01059e+02
 Pres. DC (bar) Pressure (bar)   Constr. rmsd
   -1.34638e+02    1.89580e+02    0.00000e+00

           Step           Time
      216900000   433800.00000

   Energies (kJ/mol)
        G96Bond       G96Angle    Proper Dih.  Improper Dih.          LJ-14
    2.41387e+03    3.72437e+03    2.90003e+03    1.23715e+03   -3.31503e+02
     Coulomb-14        LJ (SR)  Disper. corr.   Coulomb (SR)   Coul. recip.
    3.22611e+04    1.38862e+05   -4.16129e+03   -9.88957e+05    2.57159e+03
      Potential    Kinetic En.   Total Energy  Conserved En.    Temperature
   -8.09480e+05    1.28829e+05   -6.80651e+05    2.28054e+07    2.99465e+02
 Pres. DC (bar) Pressure (bar)   Constr. rmsd
   -1.33113e+02   -2.96377e+02    0.00000e+00

           Step           Time
      216950000   433900.00000

   Energies (kJ/mol)
        G96Bond       G96Angle    Proper Dih.  Improper Dih.          LJ-14
    2.47125e+03    3.79231e+03    2.86186e+03    9.88309e+02   -2.52716e+02
     Coulomb-14        LJ (SR)  Disper. corr.   Coulomb (SR)   Coul. recip.
    3.24667e+04    1.39333e+05   -4.14276e+03   -9.87397e+05    2.64673e+03
      Potential    Kinetic En.   Total Energy  Conserved En.    Temperature
   -8.07232e+05    1.28238e+05   -6.78994e+05    2.28113e+07    2.98091e+02
 Pres. DC (bar) Pressure (bar)   Constr. rmsd
   -1.31932e+02   -2.50276e+02    0.00000e+00

           Step           Time
      217000000   434000.00000

   Energies (kJ/mol)
        G96Bond       G96Angle    Proper Dih.  Improper Dih.          LJ-14
    2.51536e+03    3.74053e+03    2.83589e+03    1.15890e+03   -3.29030e+02
     Coulomb-14        LJ (SR)  Disper. corr.   Coulomb (SR)   Coul. recip.
    3.23544e+04    1.37885e+05   -4.18434e+03   -9.85226e+05    2.58069e+03
      Potential    Kinetic En.   Total Energy  Conserved En.    Temperature
   -8.06668e+05    1.29929e+05   -6.76740e+05    2.28159e+07    3.02020e+02
 Pres. DC (bar) Pressure (bar)   Constr. rmsd
   -1.34592e+02   -2.29077e+02    0.00000e+00

           Step           Time
      217050000   434100.00000

   Energies (kJ/mol)
        G96Bond       G96Angle    Proper Dih.  Improper Dih.          LJ-14
    2.42986e+03    3.83633e+03    2.97590e+03    1.15254e+03   -3.28073e+02
     Coulomb-14        LJ (SR)  Disper. corr.   Coulomb (SR)   Coul. recip.
    3.20795e+04    1.38270e+05   -4.16505e+03   -9.86923e+05    2.60050e+03
      Potential    Kinetic En.   Total Energy  Conserved En.    Temperature
   -8.08072e+05    1.28752e+05   -6.79320e+05    2.28217e+07    2.99284e+02
 Pres. DC (bar) Pressure (bar)   Constr. rmsd
   -1.33354e+02   -4.47286e+02    0.00000e+00

           Step           Time
      217100000   434200.00000

   Energies (kJ/mol)
        G96Bond       G96Angle    Proper Dih.  Improper Dih.          LJ-14
    2.41548e+03    3.84123e+03    2.82325e+03    1.13518e+03   -2.79727e+02
     Coulomb-14        LJ (SR)  Disper. corr.   Coulomb (SR)   Coul. recip.
    3.22101e+04    1.39462e+05   -4.16794e+03   -9.88901e+05    2.66193e+03
      Potential    Kinetic En.   Total Energy  Conserved En.    Temperature
   -8.08799e+05    1.29161e+05   -6.79638e+05    2.28259e+07    3.00235e+02
 Pres. DC (bar) Pressure (bar)   Constr. rmsd
   -1.33539e+02   -1.71930e+02    0.00000e+00

           Step           Time
      217150000   434300.00000

   Energies (kJ/mol)
        G96Bond       G96Angle    Proper Dih.  Improper Dih.          LJ-14
    2.36355e+03    3.57736e+03    2.91104e+03    1.08935e+03   -3.56685e+02
     Coulomb-14        LJ (SR)  Disper. corr.   Coulomb (SR)   Coul. recip.
    3.23287e+04    1.41986e+05   -4.19838e+03   -9.92873e+05    2.53850e+03
      Potential    Kinetic En.   Total Energy  Conserved En.    Temperature
   -8.10634e+05    1.28074e+05   -6.82560e+05    2.28315e+07    2.97708e+02
 Pres. DC (bar) Pressure (bar)   Constr. rmsd
   -1.35495e+02    1.24853e+02    0.00000e+00

           Step           Time
      217200000   434400.00000

   Energies (kJ/mol)
        G96Bond       G96Angle    Proper Dih.  Improper Dih.          LJ-14
    2.52898e+03    3.60959e+03    2.88952e+03    1.13455e+03   -3.68070e+02
     Coulomb-14        LJ (SR)  Disper. corr.   Coulomb (SR)   Coul. recip.
    3.22642e+04    1.37282e+05   -4.15600e+03   -9.86263e+05    2.65045e+03
      Potential    Kinetic En.   Total Energy  Conserved En.    Temperature
   -8.08428e+05    1.28912e+05   -6.79516e+05    2.28354e+07    2.99657e+02
 Pres. DC (bar) Pressure (bar)   Constr. rmsd
   -1.32776e+02   -5.13972e+02    0.00000e+00

           Step           Time
      217250000   434500.00000

   Energies (kJ/mol)
        G96Bond       G96Angle    Proper Dih.  Improper Dih.          LJ-14
    2.52165e+03    3.80355e+03    2.92081e+03    1.23703e+03   -2.09147e+02
     Coulomb-14        LJ (SR)  Disper. corr.   Coulomb (SR)   Coul. recip.
    3.22880e+04    1.40568e+05   -4.18662e+03   -9.89510e+05    2.55186e+03
      Potential    Kinetic En.   Total Energy  Conserved En.    Temperature
   -8.08014e+05    1.29667e+05   -6.78348e+05    2.28403e+07    3.01411e+02
 Pres. DC (bar) Pressure (bar)   Constr. rmsd
   -1.34738e+02    1.34062e+02    0.00000e+00

           Step           Time
      217300000   434600.00000

   Energies (kJ/mol)
        G96Bond       G96Angle    Proper Dih.  Improper Dih.          LJ-14
    2.41623e+03    3.76901e+03    3.03258e+03    1.15916e+03   -3.60806e+02
     Coulomb-14        LJ (SR)  Disper. corr.   Coulomb (SR)   Coul. recip.
    3.20345e+04    1.41371e+05   -4.19703e+03   -9.90302e+05    2.58829e+03
      Potential    Kinetic En.   Total Energy  Conserved En.    Temperature
   -8.08489e+05    1.29051e+05   -6.79438e+05    2.28456e+07    2.99980e+02
 Pres. DC (bar) Pressure (bar)   Constr. rmsd
   -1.35408e+02    7.84216e+01    0.00000e+00

           Step           Time
      217350000   434700.00000

   Energies (kJ/mol)
        G96Bond       G96Angle    Proper Dih.  Improper Dih.          LJ-14
    2.43488e+03    3.64937e+03    3.03010e+03    1.16245e+03   -2.59447e+02
     Coulomb-14        LJ (SR)  Disper. corr.   Coulomb (SR)   Coul. recip.
    3.19938e+04    1.43012e+05   -4.20854e+03   -9.92487e+05    2.53743e+03
      Potential    Kinetic En.   Total Energy  Conserved En.    Temperature
   -8.09136e+05    1.29180e+05   -6.79956e+05    2.28527e+07    3.00280e+02
 Pres. DC (bar) Pressure (bar)   Constr. rmsd
   -1.36151e+02    3.00601e+02    0.00000e+00

           Step           Time
      217400000   434800.00000

   Energies (kJ/mol)
        G96Bond       G96Angle    Proper Dih.  Improper Dih.          LJ-14
    2.49146e+03    3.79992e+03    2.88656e+03    1.05037e+03   -3.19005e+02
     Coulomb-14        LJ (SR)  Disper. corr.   Coulomb (SR)   Coul. recip.
    3.21189e+04    1.41903e+05   -4.16541e+03   -9.91654e+05    2.72792e+03
      Potential    Kinetic En.   Total Energy  Conserved En.    Temperature
   -8.09160e+05    1.28847e+05   -6.80312e+05    2.28589e+07    2.99507e+02
 Pres. DC (bar) Pressure (bar)   Constr. rmsd
   -1.33377e+02    2.15503e+01    0.00000e+00

           Step           Time
      217450000   434900.00000

   Energies (kJ/mol)
        G96Bond       G96Angle    Proper Dih.  Improper Dih.          LJ-14
    2.47039e+03    3.91174e+03    2.93541e+03    1.20049e+03   -3.24606e+02
     Coulomb-14        LJ (SR)  Disper. corr.   Coulomb (SR)   Coul. recip.
    3.22917e+04    1.40080e+05   -4.16765e+03   -9.89021e+05    2.61426e+03
      Potential    Kinetic En.   Total Energy  Conserved En.    Temperature
   -8.08009e+05    1.29440e+05   -6.78569e+05    2.28639e+07    3.00885e+02
 Pres. DC (bar) Pressure (bar)   Constr. rmsd
   -1.33520e+02   -4.36769e+01    0.00000e+00

           Step           Time
      217500000   435000.00000

   Energies (kJ/mol)
        G96Bond       G96Angle    Proper Dih.  Improper Dih.          LJ-14
    2.35302e+03    3.91609e+03    2.77886e+03    1.16694e+03   -3.09827e+02
     Coulomb-14        LJ (SR)  Disper. corr.   Coulomb (SR)   Coul. recip.
    3.22999e+04    1.40455e+05   -4.17877e+03   -9.90031e+05    2.60477e+03
      Potential    Kinetic En.   Total Energy  Conserved En.    Temperature
   -8.08945e+05    1.29001e+05   -6.79944e+05    2.28699e+07    2.99864e+02
 Pres. DC (bar) Pressure (bar)   Constr. rmsd
   -1.34234e+02   -3.92575e+01    0.00000e+00

           Step           Time
      217550000   435100.00000

   Energies (kJ/mol)
        G96Bond       G96Angle    Proper Dih.  Improper Dih.          LJ-14
    2.32841e+03    3.85066e+03    2.92448e+03    1.16403e+03   -3.68118e+02
     Coulomb-14        LJ (SR)  Disper. corr.   Coulomb (SR)   Coul. recip.
    3.23133e+04    1.41995e+05   -4.20515e+03   -9.92735e+05    2.64166e+03
      Potential    Kinetic En.   Total Energy  Conserved En.    Temperature
   -8.10091e+05    1.28937e+05   -6.81154e+05    2.28749e+07    2.99715e+02
 Pres. DC (bar) Pressure (bar)   Constr. rmsd
   -1.35933e+02    1.49648e+02    0.00000e+00

           Step           Time
      217600000   435200.00000

   Energies (kJ/mol)
        G96Bond       G96Angle    Proper Dih.  Improper Dih.          LJ-14
    2.44935e+03    3.78104e+03    2.87446e+03    1.16483e+03   -3.00057e+02
     Coulomb-14        LJ (SR)  Disper. corr.   Coulomb (SR)   Coul. recip.
    3.22900e+04    1.42491e+05   -4.17806e+03   -9.91292e+05    2.58519e+03
      Potential    Kinetic En.   Total Energy  Conserved En.    Temperature
   -8.08134e+05    1.29143e+05   -6.78991e+05    2.28783e+07    3.00194e+02
 Pres. DC (bar) Pressure (bar)   Constr. rmsd
   -1.34188e+02    8.51348e+01    0.00000e+00

           Step           Time
      217650000   435300.00000

   Energies (kJ/mol)
        G96Bond       G96Angle    Proper Dih.  Improper Dih.          LJ-14
    2.54514e+03    3.76992e+03    2.94435e+03    1.15458e+03   -1.97066e+02
     Coulomb-14        LJ (SR)  Disper. corr.   Coulomb (SR)   Coul. recip.
    3.24955e+04    1.39719e+05   -4.18922e+03   -9.88758e+05    2.65968e+03
      Potential    Kinetic En.   Total Energy  Conserved En.    Temperature
   -8.07856e+05    1.30884e+05   -6.76972e+05    2.28851e+07    3.04240e+02
 Pres. DC (bar) Pressure (bar)   Constr. rmsd
   -1.34906e+02    1.66829e+02    0.00000e+00

           Step           Time
      217700000   435400.00000

   Energies (kJ/mol)
        G96Bond       G96Angle    Proper Dih.  Improper Dih.          LJ-14
    2.46834e+03    3.82712e+03    2.84866e+03    1.22529e+03   -2.57906e+02
     Coulomb-14        LJ (SR)  Disper. corr.   Coulomb (SR)   Coul. recip.
    3.25160e+04    1.40064e+05   -4.19222e+03   -9.89307e+05    2.63660e+03
      Potential    Kinetic En.   Total Energy  Conserved En.    Temperature
   -8.08172e+05    1.29155e+05   -6.79016e+05    2.28901e+07    3.00222e+02
 Pres. DC (bar) Pressure (bar)   Constr. rmsd
   -1.35098e+02   -3.34784e+01    0.00000e+00

           Step           Time
      217750000   435500.00000

   Energies (kJ/mol)
        G96Bond       G96Angle    Proper Dih.  Improper Dih.          LJ-14
    2.55417e+03    3.71741e+03    2.88012e+03    1.14919e+03   -3.28160e+02
     Coulomb-14        LJ (SR)  Disper. corr.   Coulomb (SR)   Coul. recip.
    3.22222e+04    1.40630e+05   -4.17614e+03   -9.88851e+05    2.60105e+03
      Potential    Kinetic En.   Total Energy  Conserved En.    Temperature
   -8.07601e+05    1.29106e+05   -6.78496e+05    2.28948e+07    3.00107e+02
 Pres. DC (bar) Pressure (bar)   Constr. rmsd
   -1.34065e+02    1.47273e+01    0.00000e+00

           Step           Time
      217800000   435600.00000

   Energies (kJ/mol)
        G96Bond       G96Angle    Proper Dih.  Improper Dih.          LJ-14
    2.43771e+03    3.59992e+03    2.92350e+03    1.17479e+03   -3.37485e+02
     Coulomb-14        LJ (SR)  Disper. corr.   Coulomb (SR)   Coul. recip.
    3.24256e+04    1.38383e+05   -4.17383e+03   -9.87438e+05    2.56611e+03
      Potential    Kinetic En.   Total Energy  Conserved En.    Temperature
   -8.08439e+05    1.30189e+05   -6.78249e+05    2.29017e+07    3.02626e+02
 Pres. DC (bar) Pressure (bar)   Constr. rmsd
   -1.33916e+02   -2.01091e+02    0.00000e+00

           Step           Time
      217850000   435700.00000

   Energies (kJ/mol)
        G96Bond       G96Angle    Proper Dih.  Improper Dih.          LJ-14
    2.39408e+03    3.87240e+03    2.90699e+03    1.11189e+03   -3.22206e+02
     Coulomb-14        LJ (SR)  Disper. corr.   Coulomb (SR)   Coul. recip.
    3.24026e+04    1.42868e+05   -4.20570e+03   -9.92517e+05    2.59283e+03
      Potential    Kinetic En.   Total Energy  Conserved En.    Temperature
   -8.08895e+05    1.29236e+05   -6.79659e+05    2.29061e+07    3.00410e+02
 Pres. DC (bar) Pressure (bar)   Constr. rmsd
   -1.35968e+02    3.52746e+02    0.00000e+00

           Step           Time
      217900000   435800.00000

   Energies (kJ/mol)
        G96Bond       G96Angle    Proper Dih.  Improper Dih.          LJ-14
    2.50576e+03    3.65519e+03    2.86991e+03    1.12357e+03   -2.55707e+02
     Coulomb-14        LJ (SR)  Disper. corr.   Coulomb (SR)   Coul. recip.
    3.22226e+04    1.43302e+05   -4.20648e+03   -9.93519e+05    2.55303e+03
      Potential    Kinetic En.   Total Energy  Conserved En.    Temperature
   -8.09749e+05    1.28819e+05   -6.80930e+05    2.29120e+07    2.99440e+02
 Pres. DC (bar) Pressure (bar)   Constr. rmsd
   -1.36018e+02    4.32738e+02    0.00000e+00

           Step           Time
      217950000   435900.00000

   Energies (kJ/mol)
        G96Bond       G96Angle    Proper Dih.  Improper Dih.          LJ-14
    2.38366e+03    3.85374e+03    2.87655e+03    1.13492e+03   -2.58676e+02
     Coulomb-14        LJ (SR)  Disper. corr.   Coulomb (SR)   Coul. recip.
    3.22165e+04    1.40638e+05   -4.17322e+03   -9.89232e+05    2.62903e+03
      Potential    Kinetic En.   Total Energy  Conserved En.    Temperature
   -8.07931e+05    1.28552e+05   -6.79379e+05    2.29179e+07    2.98820e+02
 Pres. DC (bar) Pressure (bar)   Constr. rmsd
   -1.33878e+02    8.90472e+01    0.00000e+00

           Step           Time
      218000000   436000.00000

   Energies (kJ/mol)
        G96Bond       G96Angle    Proper Dih.  Improper Dih.          LJ-14
    2.49373e+03    3.88289e+03    2.83120e+03    1.20963e+03   -2.92480e+02
     Coulomb-14        LJ (SR)  Disper. corr.   Coulomb (SR)   Coul. recip.
    3.21452e+04    1.40118e+05   -4.18098e+03   -9.88246e+05    2.60158e+03
      Potential    Kinetic En.   Total Energy  Conserved En.    Temperature
   -8.07437e+05    1.28307e+05   -6.79131e+05    2.29250e+07    2.98249e+02
 Pres. DC (bar) Pressure (bar)   Constr. rmsd
   -1.34376e+02   -1.00958e+02    0.00000e+00

           Step           Time
      218050000   436100.00000

   Energies (kJ/mol)
        G96Bond       G96Angle    Proper Dih.  Improper Dih.          LJ-14
    2.52224e+03    3.91699e+03    2.88973e+03    1.10629e+03   -2.76580e+02
     Coulomb-14        LJ (SR)  Disper. corr.   Coulomb (SR)   Coul. recip.
    3.22811e+04    1.39817e+05   -4.18944e+03   -9.88890e+05    2.55245e+03
      Potential    Kinetic En.   Total Energy  Conserved En.    Temperature
   -8.08271e+05    1.28633e+05   -6.79638e+05    2.29281e+07    2.99008e+02
 Pres. DC (bar) Pressure (bar)   Constr. rmsd
   -1.34919e+02    1.25152e+02    0.00000e+00

           Step           Time
      218100000   436200.00000

   Energies (kJ/mol)
        G96Bond       G96Angle    Proper Dih.  Improper Dih.          LJ-14
    2.39840e+03    3.82353e+03    3.00947e+03    1.15983e+03   -2.68874e+02
     Coulomb-14        LJ (SR)  Disper. corr.   Coulomb (SR)   Coul. recip.
    3.22330e+04    1.39900e+05   -4.18041e+03   -9.89550e+05    2.57633e+03
      Potential    Kinetic En.   Total Energy  Conserved En.    Temperature
   -8.08898e+05    1.29495e+05   -6.79403e+05    2.29327e+07    3.01013e+02
 Pres. DC (bar) Pressure (bar)   Constr. rmsd
   -1.34339e+02   -1.33611e+02    0.00000e+00

           Step           Time
      218150000   436300.00000

   Energies (kJ/mol)
        G96Bond       G96Angle    Proper Dih.  Improper Dih.          LJ-14
    2.52550e+03    3.92912e+03    2.97397e+03    1.24808e+03   -3.53790e+02
     Coulomb-14        LJ (SR)  Disper. corr.   Coulomb (SR)   Coul. recip.
    3.20223e+04    1.39378e+05   -4.16962e+03   -9.88100e+05    2.56040e+03
      Potential    Kinetic En.   Total Energy  Conserved En.    Temperature
   -8.07987e+05    1.29356e+05   -6.78630e+05    2.29375e+07    3.00689e+02
 Pres. DC (bar) Pressure (bar)   Constr. rmsd
   -1.33647e+02   -2.24668e+02    0.00000e+00

           Step           Time
      218200000   436400.00000

   Energies (kJ/mol)
        G96Bond       G96Angle    Proper Dih.  Improper Dih.          LJ-14
    2.43720e+03    3.79002e+03    2.89108e+03    1.14928e+03   -3.26668e+02
     Coulomb-14        LJ (SR)  Disper. corr.   Coulomb (SR)   Coul. recip.
    3.21665e+04    1.39954e+05   -4.19715e+03   -9.90938e+05    2.55395e+03
      Potential    Kinetic En.   Total Energy  Conserved En.    Temperature
   -8.10520e+05    1.28108e+05   -6.82412e+05    2.29423e+07    2.97788e+02
 Pres. DC (bar) Pressure (bar)   Constr. rmsd
   -1.35416e+02    7.93861e+01    0.00000e+00

           Step           Time
      218250000   436500.00000

   Energies (kJ/mol)
        G96Bond       G96Angle    Proper Dih.  Improper Dih.          LJ-14
    2.40431e+03    3.86648e+03    3.01246e+03    1.12301e+03   -3.04063e+02
     Coulomb-14        LJ (SR)  Disper. corr.   Coulomb (SR)   Coul. recip.
    3.21551e+04    1.38209e+05   -4.19063e+03   -9.87079e+05    2.54498e+03
      Potential    Kinetic En.   Total Energy  Conserved En.    Temperature
   -8.08258e+05    1.28747e+05   -6.79510e+05    2.29460e+07    2.99274e+02
 Pres. DC (bar) Pressure (bar)   Constr. rmsd
   -1.34996e+02   -8.41579e+01    0.00000e+00

           Step           Time
      218300000   436600.00000

   Energies (kJ/mol)
        G96Bond       G96Angle    Proper Dih.  Improper Dih.          LJ-14
    2.55675e+03    3.72629e+03    3.01370e+03    1.23794e+03   -3.19538e+02
     Coulomb-14        LJ (SR)  Disper. corr.   Coulomb (SR)   Coul. recip.
    3.24893e+04    1.40942e+05   -4.20182e+03   -9.89841e+05    2.57513e+03
      Potential    Kinetic En.   Total Energy  Conserved En.    Temperature
   -8.07821e+05    1.29967e+05   -6.77854e+05    2.29504e+07    3.02109e+02
 Pres. DC (bar) Pressure (bar)   Constr. rmsd
   -1.35718e+02    2.49725e+02    0.00000e+00

           Step           Time
      218350000   436700.00000

   Energies (kJ/mol)
        G96Bond       G96Angle    Proper Dih.  Improper Dih.          LJ-14
    2.60021e+03    3.83393e+03    2.93615e+03    1.07809e+03   -3.18058e+02
     Coulomb-14        LJ (SR)  Disper. corr.   Coulomb (SR)   Coul. recip.
    3.23283e+04    1.40446e+05   -4.19194e+03   -9.88848e+05    2.54570e+03
      Potential    Kinetic En.   Total Energy  Conserved En.    Temperature
   -8.07589e+05    1.29073e+05   -6.78516e+05    2.29564e+07    3.00031e+02
 Pres. DC (bar) Pressure (bar)   Constr. rmsd
   -1.35081e+02    2.00119e+01    0.00000e+00

           Step           Time
      218400000   436800.00000

   Energies (kJ/mol)
        G96Bond       G96Angle    Proper Dih.  Improper Dih.          LJ-14
    2.42012e+03    3.85073e+03    2.93247e+03    1.16084e+03   -3.23481e+02
     Coulomb-14        LJ (SR)  Disper. corr.   Coulomb (SR)   Coul. recip.
    3.22307e+04    1.42815e+05   -4.20817e+03   -9.92784e+05    2.55999e+03
      Potential    Kinetic En.   Total Energy  Conserved En.    Temperature
   -8.09346e+05    1.29113e+05   -6.80233e+05    2.29629e+07    3.00123e+02
 Pres. DC (bar) Pressure (bar)   Constr. rmsd
   -1.36127e+02    2.97056e+02    0.00000e+00

           Step           Time
      218450000   436900.00000

   Energies (kJ/mol)
        G96Bond       G96Angle    Proper Dih.  Improper Dih.          LJ-14
    2.45582e+03    3.76738e+03    2.96470e+03    1.10051e+03   -3.28023e+02
     Coulomb-14        LJ (SR)  Disper. corr.   Coulomb (SR)   Coul. recip.
    3.20787e+04    1.40318e+05   -4.18323e+03   -9.90438e+05    2.56391e+03
      Potential    Kinetic En.   Total Energy  Conserved En.    Temperature
   -8.09701e+05    1.28730e+05   -6.80971e+05    2.29681e+07    2.99233e+02
 Pres. DC (bar) Pressure (bar)   Constr. rmsd
   -1.34520e+02   -2.90351e+01    0.00000e+00

           Step           Time
      218500000   437000.00000

   Energies (kJ/mol)
        G96Bond       G96Angle    Proper Dih.  Improper Dih.          LJ-14
    2.51437e+03    3.86824e+03    2.87699e+03    1.20691e+03   -2.49992e+02
     Coulomb-14        LJ (SR)  Disper. corr.   Coulomb (SR)   Coul. recip.
    3.22715e+04    1.40816e+05   -4.18483e+03   -9.88671e+05    2.51270e+03
      Potential    Kinetic En.   Total Energy  Conserved En.    Temperature
   -8.07039e+05    1.29519e+05   -6.77520e+05    2.29734e+07    3.01069e+02
 Pres. DC (bar) Pressure (bar)   Constr. rmsd
   -1.34623e+02    1.04757e+02    0.00000e+00

           Step           Time
      218550000   437100.00000

   Energies (kJ/mol)
        G96Bond       G96Angle    Proper Dih.  Improper Dih.          LJ-14
    2.56999e+03    3.95227e+03    2.94145e+03    1.25899e+03   -2.84910e+02
     Coulomb-14        LJ (SR)  Disper. corr.   Coulomb (SR)   Coul. recip.
    3.21892e+04    1.40164e+05   -4.17809e+03   -9.88739e+05    2.67440e+03
      Potential    Kinetic En.   Total Energy  Conserved En.    Temperature
   -8.07452e+05    1.28013e+05   -6.79439e+05    2.29797e+07    2.97566e+02
 Pres. DC (bar) Pressure (bar)   Constr. rmsd
   -1.34190e+02    7.17582e+00    0.00000e+00

           Step           Time
      218600000   437200.00000

   Energies (kJ/mol)
        G96Bond       G96Angle    Proper Dih.  Improper Dih.          LJ-14
    2.32439e+03    3.77742e+03    2.87007e+03    1.19613e+03   -2.94555e+02
     Coulomb-14        LJ (SR)  Disper. corr.   Coulomb (SR)   Coul. recip.
    3.23942e+04    1.40972e+05   -4.19150e+03   -9.90931e+05    2.60792e+03
      Potential    Kinetic En.   Total Energy  Conserved En.    Temperature
   -8.09275e+05    1.28799e+05   -6.80476e+05    2.29854e+07    2.99394e+02
 Pres. DC (bar) Pressure (bar)   Constr. rmsd
   -1.35052e+02    2.32787e+01    0.00000e+00

           Step           Time
      218650000   437300.00000

   Energies (kJ/mol)
        G96Bond       G96Angle    Proper Dih.  Improper Dih.          LJ-14
    2.46789e+03    3.77877e+03    2.94740e+03    1.13815e+03   -2.65626e+02
     Coulomb-14        LJ (SR)  Disper. corr.   Coulomb (SR)   Coul. recip.
    3.24270e+04    1.41796e+05   -4.21785e+03   -9.91204e+05    2.56433e+03
      Potential    Kinetic En.   Total Energy  Conserved En.    Temperature
   -8.08568e+05    1.29261e+05   -6.79307e+05    2.29906e+07    3.00469e+02
 Pres. DC (bar) Pressure (bar)   Constr. rmsd
   -1.36754e+02    3.51942e+02    0.00000e+00

           Step           Time
      218700000   437400.00000

   Energies (kJ/mol)
        G96Bond       G96Angle    Proper Dih.  Improper Dih.          LJ-14
    2.54078e+03    3.78903e+03    2.88547e+03    1.18058e+03   -3.08891e+02
     Coulomb-14        LJ (SR)  Disper. corr.   Coulomb (SR)   Coul. recip.
    3.24877e+04    1.41120e+05   -4.16415e+03   -9.90272e+05    2.66653e+03
      Potential    Kinetic En.   Total Energy  Conserved En.    Temperature
   -8.08074e+05    1.29811e+05   -6.78264e+05    2.29959e+07    3.01746e+02
 Pres. DC (bar) Pressure (bar)   Constr. rmsd
   -1.33296e+02    4.39975e+01    0.00000e+00

           Step           Time
      218750000   437500.00000

   Energies (kJ/mol)
        G96Bond       G96Angle    Proper Dih.  Improper Dih.          LJ-14
    2.32641e+03    3.62346e+03    2.92627e+03    1.20378e+03   -2.72731e+02
     Coulomb-14        LJ (SR)  Disper. corr.   Coulomb (SR)   Coul. recip.
    3.24266e+04    1.40244e+05   -4.15808e+03   -9.91322e+05    2.55163e+03
      Potential    Kinetic En.   Total Energy  Conserved En.    Temperature
   -8.10451e+05    1.28084e+05   -6.82366e+05    2.30008e+07    2.97733e+02
 Pres. DC (bar) Pressure (bar)   Constr. rmsd
   -1.32909e+02   -1.33874e+02    0.00000e+00

           Step           Time
      218800000   437600.00000

   Energies (kJ/mol)
        G96Bond       G96Angle    Proper Dih.  Improper Dih.          LJ-14
    2.47419e+03    3.85715e+03    2.95499e+03    1.19864e+03   -4.55056e+02
     Coulomb-14        LJ (SR)  Disper. corr.   Coulomb (SR)   Coul. recip.
    3.22452e+04    1.39608e+05   -4.16025e+03   -9.87552e+05    2.69877e+03
      Potential    Kinetic En.   Total Energy  Conserved En.    Temperature
   -8.07131e+05    1.28419e+05   -6.78712e+05    2.30052e+07    2.98510e+02
 Pres. DC (bar) Pressure (bar)   Constr. rmsd
   -1.33047e+02   -1.25273e+02    0.00000e+00

           Step           Time
      218850000   437700.00000

   Energies (kJ/mol)
        G96Bond       G96Angle    Proper Dih.  Improper Dih.          LJ-14
    2.42008e+03    3.97761e+03    2.95439e+03    1.23807e+03   -3.53102e+02
     Coulomb-14        LJ (SR)  Disper. corr.   Coulomb (SR)   Coul. recip.
    3.23422e+04    1.41651e+05   -4.21101e+03   -9.91078e+05    2.58850e+03
      Potential    Kinetic En.   Total Energy  Conserved En.    Temperature
   -8.08471e+05    1.28288e+05   -6.80183e+05    2.30119e+07    2.98206e+02
 Pres. DC (bar) Pressure (bar)   Constr. rmsd
   -1.36311e+02    1.77142e+02    0.00000e+00

           Step           Time
      218900000   437800.00000

   Energies (kJ/mol)
        G96Bond       G96Angle    Proper Dih.  Improper Dih.          LJ-14
    2.37028e+03    3.73266e+03    2.91941e+03    1.07624e+03   -3.13756e+02
     Coulomb-14        LJ (SR)  Disper. corr.   Coulomb (SR)   Coul. recip.
    3.25583e+04    1.42107e+05   -4.18772e+03   -9.93192e+05    2.64083e+03
      Potential    Kinetic En.   Total Energy  Conserved En.    Temperature
   -8.10289e+05    1.29473e+05   -6.80816e+05    2.30171e+07    3.00961e+02
 Pres. DC (bar) Pressure (bar)   Constr. rmsd
   -1.34809e+02    9.83882e+01    0.00000e+00

           Step           Time
      218950000   437900.00000

   Energies (kJ/mol)
        G96Bond       G96Angle    Proper Dih.  Improper Dih.          LJ-14
    2.53325e+03    3.70857e+03    2.91528e+03    1.22659e+03   -2.96996e+02
     Coulomb-14        LJ (SR)  Disper. corr.   Coulomb (SR)   Coul. recip.
    3.21783e+04    1.40569e+05   -4.20112e+03   -9.88652e+05    2.54536e+03
      Potential    Kinetic En.   Total Energy  Conserved En.    Temperature
   -8.07474e+05    1.29462e+05   -6.78011e+05    2.30210e+07    3.00936e+02
 Pres. DC (bar) Pressure (bar)   Constr. rmsd
   -1.35672e+02    1.54861e+02    0.00000e+00

           Step           Time
      219000000   438000.00000

   Energies (kJ/mol)
        G96Bond       G96Angle    Proper Dih.  Improper Dih.          LJ-14
    2.38920e+03    3.95040e+03    2.97218e+03    1.12308e+03   -3.19383e+02
     Coulomb-14        LJ (SR)  Disper. corr.   Coulomb (SR)   Coul. recip.
    3.23326e+04    1.41693e+05   -4.20573e+03   -9.91740e+05    2.49004e+03
      Potential    Kinetic En.   Total Energy  Conserved En.    Temperature
   -8.09314e+05    1.28796e+05   -6.80518e+05    2.30275e+07    2.99387e+02
 Pres. DC (bar) Pressure (bar)   Constr. rmsd
   -1.35970e+02    2.55195e+02    0.00000e+00

           Step           Time
      219050000   438100.00000

   Energies (kJ/mol)
        G96Bond       G96Angle    Proper Dih.  Improper Dih.          LJ-14
    2.45533e+03    3.71156e+03    2.90997e+03    1.12857e+03   -2.41232e+02
     Coulomb-14        LJ (SR)  Disper. corr.   Coulomb (SR)   Coul. recip.
    3.23276e+04    1.41530e+05   -4.22327e+03   -9.91947e+05    2.56540e+03
      Potential    Kinetic En.   Total Energy  Conserved En.    Temperature
   -8.09783e+05    1.28754e+05   -6.81029e+05    2.30314e+07    2.99290e+02
 Pres. DC (bar) Pressure (bar)   Constr. rmsd
   -1.37105e+02    2.55679e+02    0.00000e+00

           Step           Time
      219100000   438200.00000

   Energies (kJ/mol)
        G96Bond       G96Angle    Proper Dih.  Improper Dih.          LJ-14
    2.52315e+03    3.83960e+03    2.93576e+03    1.20600e+03   -2.62647e+02
     Coulomb-14        LJ (SR)  Disper. corr.   Coulomb (SR)   Coul. recip.
    3.22081e+04    1.39106e+05   -4.15260e+03   -9.87667e+05    2.55679e+03
      Potential    Kinetic En.   Total Energy  Conserved En.    Temperature
   -8.07707e+05    1.29442e+05   -6.78265e+05    2.30365e+07    3.00889e+02
 Pres. DC (bar) Pressure (bar)   Constr. rmsd
   -1.32559e+02   -2.50682e+02    0.00000e+00

           Step           Time
      219150000   438300.00000

   Energies (kJ/mol)
        G96Bond       G96Angle    Proper Dih.  Improper Dih.          LJ-14
    2.25324e+03    3.55916e+03    2.92951e+03    1.11103e+03   -3.05912e+02
     Coulomb-14        LJ (SR)  Disper. corr.   Coulomb (SR)   Coul. recip.
    3.25376e+04    1.39841e+05   -4.17313e+03   -9.90047e+05    2.61883e+03
      Potential    Kinetic En.   Total Energy  Conserved En.    Temperature
   -8.09676e+05    1.28905e+05   -6.80771e+05    2.30403e+07    2.99640e+02
 Pres. DC (bar) Pressure (bar)   Constr. rmsd
   -1.33872e+02   -8.30442e+01    0.00000e+00

           Step           Time
      219200000   438400.00000

   Energies (kJ/mol)
        G96Bond       G96Angle    Proper Dih.  Improper Dih.          LJ-14
    2.50304e+03    3.73210e+03    2.97394e+03    1.17929e+03   -3.08750e+02
     Coulomb-14        LJ (SR)  Disper. corr.   Coulomb (SR)   Coul. recip.
    3.22095e+04    1.39294e+05   -4.17612e+03   -9.88080e+05    2.68185e+03
      Potential    Kinetic En.   Total Energy  Conserved En.    Temperature
   -8.07991e+05    1.29663e+05   -6.78328e+05    2.30452e+07    3.01403e+02
 Pres. DC (bar) Pressure (bar)   Constr. rmsd
   -1.34064e+02   -1.04480e+02    0.00000e+00

           Step           Time
      219250000   438500.00000

   Energies (kJ/mol)
        G96Bond       G96Angle    Proper Dih.  Improper Dih.          LJ-14
    2.45401e+03    3.85324e+03    2.82453e+03    1.15240e+03   -3.30233e+02
     Coulomb-14        LJ (SR)  Disper. corr.   Coulomb (SR)   Coul. recip.
    3.23078e+04    1.40225e+05   -4.18126e+03   -9.90549e+05    2.56242e+03
      Potential    Kinetic En.   Total Energy  Conserved En.    Temperature
   -8.09681e+05    1.30348e+05   -6.79333e+05    2.30511e+07    3.02994e+02
 Pres. DC (bar) Pressure (bar)   Constr. rmsd
   -1.34394e+02   -7.95734e+01    0.00000e+00

Writing checkpoint, step 219277600 at Tue Mar 26 11:03:41 2024


           Step           Time
      219300000   438600.00000

   Energies (kJ/mol)
        G96Bond       G96Angle    Proper Dih.  Improper Dih.          LJ-14
    2.47415e+03    3.62415e+03    2.93624e+03    1.14129e+03   -3.16265e+02
     Coulomb-14        LJ (SR)  Disper. corr.   Coulomb (SR)   Coul. recip.
    3.22356e+04    1.39231e+05   -4.16936e+03   -9.87496e+05    2.64342e+03
      Potential    Kinetic En.   Total Energy  Conserved En.    Temperature
   -8.07696e+05    1.29730e+05   -6.77966e+05    2.30560e+07    3.01559e+02
 Pres. DC (bar) Pressure (bar)   Constr. rmsd
   -1.33630e+02   -3.79617e+02    0.00000e+00

           Step           Time
      219350000   438700.00000

   Energies (kJ/mol)
        G96Bond       G96Angle    Proper Dih.  Improper Dih.          LJ-14
    2.51093e+03    3.81728e+03    2.86693e+03    1.13676e+03   -3.50618e+02
     Coulomb-14        LJ (SR)  Disper. corr.   Coulomb (SR)   Coul. recip.
    3.22342e+04    1.40230e+05   -4.18661e+03   -9.89040e+05    2.58335e+03
      Potential    Kinetic En.   Total Energy  Conserved En.    Temperature
   -8.08198e+05    1.29098e+05   -6.79100e+05    2.30611e+07    3.00090e+02
 Pres. DC (bar) Pressure (bar)   Constr. rmsd
   -1.34738e+02   -3.54307e+01    0.00000e+00

           Step           Time
      219400000   438800.00000

   Energies (kJ/mol)
        G96Bond       G96Angle    Proper Dih.  Improper Dih.          LJ-14
    2.31630e+03    3.78527e+03    2.90943e+03    1.18158e+03   -2.82842e+02
     Coulomb-14        LJ (SR)  Disper. corr.   Coulomb (SR)   Coul. recip.
    3.21299e+04    1.41032e+05   -4.18396e+03   -9.90190e+05    2.54138e+03
      Potential    Kinetic En.   Total Energy  Conserved En.    Temperature
   -8.08761e+05    1.28859e+05   -6.79901e+05    2.30671e+07    2.99535e+02
 Pres. DC (bar) Pressure (bar)   Constr. rmsd
   -1.34567e+02    1.44474e+02    0.00000e+00

           Step           Time
      219450000   438900.00000

   Energies (kJ/mol)
        G96Bond       G96Angle    Proper Dih.  Improper Dih.          LJ-14
    2.44073e+03    3.72043e+03    2.96905e+03    1.23346e+03   -2.56629e+02
     Coulomb-14        LJ (SR)  Disper. corr.   Coulomb (SR)   Coul. recip.
    3.24019e+04    1.41034e+05   -4.20850e+03   -9.90927e+05    2.55747e+03
      Potential    Kinetic En.   Total Energy  Conserved En.    Temperature
   -8.09035e+05    1.29015e+05   -6.80020e+05    2.30707e+07    2.99897e+02
 Pres. DC (bar) Pressure (bar)   Constr. rmsd
   -1.36149e+02    1.62353e+02    0.00000e+00

           Step           Time
      219500000   439000.00000

   Energies (kJ/mol)
        G96Bond       G96Angle    Proper Dih.  Improper Dih.          LJ-14
    2.35428e+03    3.88741e+03    2.91629e+03    1.12250e+03   -3.65021e+02
     Coulomb-14        LJ (SR)  Disper. corr.   Coulomb (SR)   Coul. recip.
    3.23282e+04    1.39434e+05   -4.18608e+03   -9.90175e+05    2.57988e+03
      Potential    Kinetic En.   Total Energy  Conserved En.    Temperature
   -8.10104e+05    1.29092e+05   -6.81012e+05    2.30759e+07    3.00076e+02
 Pres. DC (bar) Pressure (bar)   Constr. rmsd
   -1.34703e+02   -9.64685e+01    0.00000e+00

           Step           Time
      219550000   439100.00000

   Energies (kJ/mol)
        G96Bond       G96Angle    Proper Dih.  Improper Dih.          LJ-14
    2.34716e+03    3.78705e+03    2.84511e+03    1.08138e+03   -2.24696e+02
     Coulomb-14        LJ (SR)  Disper. corr.   Coulomb (SR)   Coul. recip.
    3.22749e+04    1.41228e+05   -4.18078e+03   -9.90601e+05    2.50947e+03
      Potential    Kinetic En.   Total Energy  Conserved En.    Temperature
   -8.08934e+05    1.28914e+05   -6.80020e+05    2.30838e+07    2.99661e+02
 Pres. DC (bar) Pressure (bar)   Constr. rmsd
   -1.34362e+02    1.44012e+02    0.00000e+00

           Step           Time
      219600000   439200.00000

   Energies (kJ/mol)
        G96Bond       G96Angle    Proper Dih.  Improper Dih.          LJ-14
    2.39191e+03    3.92423e+03    2.98453e+03    1.19210e+03   -2.55681e+02
     Coulomb-14        LJ (SR)  Disper. corr.   Coulomb (SR)   Coul. recip.
    3.21302e+04    1.40681e+05   -4.20455e+03   -9.90148e+05    2.55816e+03
      Potential    Kinetic En.   Total Energy  Conserved En.    Temperature
   -8.08746e+05    1.29289e+05   -6.79457e+05    2.30911e+07    3.00534e+02
 Pres. DC (bar) Pressure (bar)   Constr. rmsd
   -1.35894e+02    2.76615e+02    0.00000e+00

           Step           Time
      219650000   439300.00000

   Energies (kJ/mol)
        G96Bond       G96Angle    Proper Dih.  Improper Dih.          LJ-14
    2.57712e+03    3.66937e+03    2.97835e+03    1.07119e+03   -2.52807e+02
     Coulomb-14        LJ (SR)  Disper. corr.   Coulomb (SR)   Coul. recip.
    3.22482e+04    1.39572e+05   -4.17038e+03   -9.88630e+05    2.56307e+03
      Potential    Kinetic En.   Total Energy  Conserved En.    Temperature
   -8.08375e+05    1.29156e+05   -6.79219e+05    2.30978e+07    3.00223e+02
 Pres. DC (bar) Pressure (bar)   Constr. rmsd
   -1.33696e+02   -2.96164e+01    0.00000e+00

           Step           Time
      219700000   439400.00000

   Energies (kJ/mol)
        G96Bond       G96Angle    Proper Dih.  Improper Dih.          LJ-14
    2.57580e+03    3.72366e+03    2.97701e+03    1.21542e+03   -2.91752e+02
     Coulomb-14        LJ (SR)  Disper. corr.   Coulomb (SR)   Coul. recip.
    3.20794e+04    1.41290e+05   -4.19398e+03   -9.89582e+05    2.66120e+03
      Potential    Kinetic En.   Total Energy  Conserved En.    Temperature
   -8.07546e+05    1.29069e+05   -6.78477e+05    2.31029e+07    3.00022e+02
 Pres. DC (bar) Pressure (bar)   Constr. rmsd
   -1.35212e+02    1.62098e+02    0.00000e+00

           Step           Time
      219750000   439500.00000

   Energies (kJ/mol)
        G96Bond       G96Angle    Proper Dih.  Improper Dih.          LJ-14
    2.49769e+03    3.92839e+03    2.89408e+03    1.16491e+03   -3.19009e+02
     Coulomb-14        LJ (SR)  Disper. corr.   Coulomb (SR)   Coul. recip.
    3.21656e+04    1.40627e+05   -4.20159e+03   -9.90746e+05    2.59006e+03
      Potential    Kinetic En.   Total Energy  Conserved En.    Temperature
   -8.09399e+05    1.29010e+05   -6.80390e+05    2.31079e+07    2.99884e+02
 Pres. DC (bar) Pressure (bar)   Constr. rmsd
   -1.35703e+02    5.34012e+01    0.00000e+00

           Step           Time
      219800000   439600.00000

   Energies (kJ/mol)
        G96Bond       G96Angle    Proper Dih.  Improper Dih.          LJ-14
    2.39848e+03    4.03236e+03    2.93374e+03    1.19397e+03   -3.17688e+02
     Coulomb-14        LJ (SR)  Disper. corr.   Coulomb (SR)   Coul. recip.
    3.23360e+04    1.40181e+05   -4.15692e+03   -9.89650e+05    2.50661e+03
      Potential    Kinetic En.   Total Energy  Conserved En.    Temperature
   -8.08543e+05    1.28553e+05   -6.79990e+05    2.31123e+07    2.98822e+02
 Pres. DC (bar) Pressure (bar)   Constr. rmsd
   -1.32835e+02   -1.39979e+02    0.00000e+00

           Step           Time
      219850000   439700.00000

   Energies (kJ/mol)
        G96Bond       G96Angle    Proper Dih.  Improper Dih.          LJ-14
    2.48170e+03    3.79538e+03    2.98897e+03    1.13197e+03   -3.32100e+02
     Coulomb-14        LJ (SR)  Disper. corr.   Coulomb (SR)   Coul. recip.
    3.23590e+04    1.39836e+05   -4.19234e+03   -9.89077e+05    2.58906e+03
      Potential    Kinetic En.   Total Energy  Conserved En.    Temperature
   -8.08420e+05    1.28757e+05   -6.79663e+05    2.31171e+07    2.99297e+02
 Pres. DC (bar) Pressure (bar)   Constr. rmsd
   -1.35106e+02   -7.70394e+01    0.00000e+00

           Step           Time
      219900000   439800.00000

   Energies (kJ/mol)
        G96Bond       G96Angle    Proper Dih.  Improper Dih.          LJ-14
    2.50595e+03    3.73677e+03    2.99797e+03    1.18673e+03   -3.66080e+02
     Coulomb-14        LJ (SR)  Disper. corr.   Coulomb (SR)   Coul. recip.
    3.21869e+04    1.38349e+05   -4.16126e+03   -9.86133e+05    2.60680e+03
      Potential    Kinetic En.   Total Energy  Conserved En.    Temperature
   -8.07090e+05    1.28601e+05   -6.78489e+05    2.31216e+07    2.98934e+02
 Pres. DC (bar) Pressure (bar)   Constr. rmsd
   -1.33112e+02   -2.75013e+02    0.00000e+00

           Step           Time
      219950000   439900.00000

   Energies (kJ/mol)
        G96Bond       G96Angle    Proper Dih.  Improper Dih.          LJ-14
    2.55822e+03    3.70704e+03    3.02130e+03    1.16572e+03   -2.89371e+02
     Coulomb-14        LJ (SR)  Disper. corr.   Coulomb (SR)   Coul. recip.
    3.23250e+04    1.42427e+05   -4.20392e+03   -9.92883e+05    2.56021e+03
      Potential    Kinetic En.   Total Energy  Conserved En.    Temperature
   -8.09612e+05    1.29655e+05   -6.79957e+05    2.31271e+07    3.01384e+02
 Pres. DC (bar) Pressure (bar)   Constr. rmsd
   -1.35853e+02    1.69952e+02    0.00000e+00

           Step           Time
      220000000   440000.00000

   Energies (kJ/mol)
        G96Bond       G96Angle    Proper Dih.  Improper Dih.          LJ-14
    2.39462e+03    3.68962e+03    2.97621e+03    1.12609e+03   -4.43292e+02
     Coulomb-14        LJ (SR)  Disper. corr.   Coulomb (SR)   Coul. recip.
    3.19766e+04    1.39607e+05   -4.18782e+03   -9.89766e+05    2.50286e+03
      Potential    Kinetic En.   Total Energy  Conserved En.    Temperature
   -8.10124e+05    1.28565e+05   -6.81559e+05    2.31322e+07    2.98850e+02
 Pres. DC (bar) Pressure (bar)   Constr. rmsd
   -1.34816e+02   -1.88240e+02    0.00000e+00

           Step           Time
      220050000   440100.00000

   Energies (kJ/mol)
        G96Bond       G96Angle    Proper Dih.  Improper Dih.          LJ-14
    2.48671e+03    3.68150e+03    2.90536e+03    1.23709e+03   -2.86610e+02
     Coulomb-14        LJ (SR)  Disper. corr.   Coulomb (SR)   Coul. recip.
    3.23638e+04    1.40167e+05   -4.18795e+03   -9.89865e+05    2.56855e+03
      Potential    Kinetic En.   Total Energy  Conserved En.    Temperature
   -8.08929e+05    1.29298e+05   -6.79631e+05    2.31373e+07    3.00554e+02
 Pres. DC (bar) Pressure (bar)   Constr. rmsd
   -1.34823e+02    2.75653e+00    0.00000e+00

           Step           Time
      220100000   440200.00000

   Energies (kJ/mol)
        G96Bond       G96Angle    Proper Dih.  Improper Dih.          LJ-14
    2.54459e+03    3.83465e+03    2.94394e+03    1.15651e+03   -3.01569e+02
     Coulomb-14        LJ (SR)  Disper. corr.   Coulomb (SR)   Coul. recip.
    3.22918e+04    1.41284e+05   -4.20483e+03   -9.90714e+05    2.56150e+03
      Potential    Kinetic En.   Total Energy  Conserved En.    Temperature
   -8.08604e+05    1.28878e+05   -6.79726e+05    2.31432e+07    2.99578e+02
 Pres. DC (bar) Pressure (bar)   Constr. rmsd
   -1.35912e+02    8.70493e+01    0.00000e+00

           Step           Time
      220150000   440300.00000

   Energies (kJ/mol)
        G96Bond       G96Angle    Proper Dih.  Improper Dih.          LJ-14
    2.43675e+03    3.73204e+03    2.91202e+03    1.15625e+03   -3.02238e+02
     Coulomb-14        LJ (SR)  Disper. corr.   Coulomb (SR)   Coul. recip.
    3.24270e+04    1.40263e+05   -4.18297e+03   -9.91359e+05    2.60412e+03
      Potential    Kinetic En.   Total Energy  Conserved En.    Temperature
   -8.10313e+05    1.29756e+05   -6.80556e+05    2.31477e+07    3.01619e+02
 Pres. DC (bar) Pressure (bar)   Constr. rmsd
   -1.34503e+02   -4.68769e+01    0.00000e+00

           Step           Time
      220200000   440400.00000

   Energies (kJ/mol)
        G96Bond       G96Angle    Proper Dih.  Improper Dih.          LJ-14
    2.41806e+03    3.57449e+03    2.93905e+03    1.20202e+03   -3.73521e+02
     Coulomb-14        LJ (SR)  Disper. corr.   Coulomb (SR)   Coul. recip.
    3.25094e+04    1.40031e+05   -4.16869e+03   -9.88133e+05    2.60119e+03
      Potential    Kinetic En.   Total Energy  Conserved En.    Temperature
   -8.07400e+05    1.28663e+05   -6.78736e+05    2.31538e+07    2.99079e+02
 Pres. DC (bar) Pressure (bar)   Constr. rmsd
   -1.33587e+02   -2.23684e+02    0.00000e+00

           Step           Time
      220250000   440500.00000

   Energies (kJ/mol)
        G96Bond       G96Angle    Proper Dih.  Improper Dih.          LJ-14
    2.48869e+03    3.82420e+03    2.93199e+03    1.15453e+03   -2.69724e+02
     Coulomb-14        LJ (SR)  Disper. corr.   Coulomb (SR)   Coul. recip.
    3.24807e+04    1.42608e+05   -4.22563e+03   -9.92900e+05    2.55815e+03
      Potential    Kinetic En.   Total Energy  Conserved En.    Temperature
   -8.09348e+05    1.29900e+05   -6.79448e+05    2.31579e+07    3.01954e+02
 Pres. DC (bar) Pressure (bar)   Constr. rmsd
   -1.37259e+02    4.00008e+02    0.00000e+00

           Step           Time
      220300000   440600.00000

   Energies (kJ/mol)
        G96Bond       G96Angle    Proper Dih.  Improper Dih.          LJ-14
    2.26897e+03    3.77834e+03    3.03395e+03    1.07139e+03   -3.30524e+02
     Coulomb-14        LJ (SR)  Disper. corr.   Coulomb (SR)   Coul. recip.
    3.22633e+04    1.40796e+05   -4.19871e+03   -9.91958e+05    2.56603e+03
      Potential    Kinetic En.   Total Energy  Conserved En.    Temperature
   -8.10708e+05    1.28332e+05   -6.82376e+05    2.31642e+07    2.98310e+02
 Pres. DC (bar) Pressure (bar)   Constr. rmsd
   -1.35517e+02    8.58158e+01    0.00000e+00

           Step           Time
      220350000   440700.00000

   Energies (kJ/mol)
        G96Bond       G96Angle    Proper Dih.  Improper Dih.          LJ-14
    2.31606e+03    3.76025e+03    2.84800e+03    1.15318e+03   -3.58306e+02
     Coulomb-14        LJ (SR)  Disper. corr.   Coulomb (SR)   Coul. recip.
    3.22961e+04    1.40384e+05   -4.18257e+03   -9.91201e+05    2.53699e+03
      Potential    Kinetic En.   Total Energy  Conserved En.    Temperature
   -8.10447e+05    1.29184e+05   -6.81264e+05    2.31697e+07    3.00288e+02
 Pres. DC (bar) Pressure (bar)   Constr. rmsd
   -1.34477e+02   -1.47078e+02    0.00000e+00

           Step           Time
      220400000   440800.00000

   Energies (kJ/mol)
        G96Bond       G96Angle    Proper Dih.  Improper Dih.          LJ-14
    2.35249e+03    3.70759e+03    2.92204e+03    1.14131e+03   -2.61057e+02
     Coulomb-14        LJ (SR)  Disper. corr.   Coulomb (SR)   Coul. recip.
    3.23937e+04    1.41008e+05   -4.20231e+03   -9.91396e+05    2.55546e+03
      Potential    Kinetic En.   Total Energy  Conserved En.    Temperature
   -8.09779e+05    1.30192e+05   -6.79587e+05    2.31747e+07    3.02633e+02
 Pres. DC (bar) Pressure (bar)   Constr. rmsd
   -1.35749e+02    1.63576e+02    0.00000e+00

           Step           Time
      220450000   440900.00000

   Energies (kJ/mol)
        G96Bond       G96Angle    Proper Dih.  Improper Dih.          LJ-14
    2.39887e+03    3.92353e+03    2.96090e+03    1.17974e+03   -3.00163e+02
     Coulomb-14        LJ (SR)  Disper. corr.   Coulomb (SR)   Coul. recip.
    3.21888e+04    1.43465e+05   -4.18870e+03   -9.93075e+05    2.58105e+03
      Potential    Kinetic En.   Total Energy  Conserved En.    Temperature
   -8.08866e+05    1.29865e+05   -6.79001e+05    2.31788e+07    3.01872e+02
 Pres. DC (bar) Pressure (bar)   Constr. rmsd
   -1.34872e+02    3.50835e+02    0.00000e+00

           Step           Time
      220500000   441000.00000

   Energies (kJ/mol)
        G96Bond       G96Angle    Proper Dih.  Improper Dih.          LJ-14
    2.49408e+03    3.73258e+03    2.85002e+03    1.11644e+03   -3.31427e+02
     Coulomb-14        LJ (SR)  Disper. corr.   Coulomb (SR)   Coul. recip.
    3.23248e+04    1.42162e+05   -4.21572e+03   -9.90496e+05    2.60024e+03
      Potential    Kinetic En.   Total Energy  Conserved En.    Temperature
   -8.07763e+05    1.28284e+05   -6.79479e+05    2.31842e+07    2.98197e+02
 Pres. DC (bar) Pressure (bar)   Constr. rmsd
   -1.36616e+02    3.49728e+02    0.00000e+00

           Step           Time
      220550000   441100.00000

   Energies (kJ/mol)
        G96Bond       G96Angle    Proper Dih.  Improper Dih.          LJ-14
    2.38292e+03    3.66953e+03    2.84190e+03    1.12758e+03   -3.04534e+02
     Coulomb-14        LJ (SR)  Disper. corr.   Coulomb (SR)   Coul. recip.
    3.21535e+04    1.39543e+05   -4.17652e+03   -9.88598e+05    2.60405e+03
      Potential    Kinetic En.   Total Energy  Conserved En.    Temperature
   -8.08757e+05    1.28756e+05   -6.80001e+05    2.31900e+07    2.99294e+02
 Pres. DC (bar) Pressure (bar)   Constr. rmsd
   -1.34089e+02   -2.01373e+02    0.00000e+00

           Step           Time
      220600000   441200.00000

   Energies (kJ/mol)
        G96Bond       G96Angle    Proper Dih.  Improper Dih.          LJ-14
    2.50292e+03    3.82805e+03    2.84984e+03    1.15145e+03   -3.14292e+02
     Coulomb-14        LJ (SR)  Disper. corr.   Coulomb (SR)   Coul. recip.
    3.21736e+04    1.41538e+05   -4.17108e+03   -9.90211e+05    2.59292e+03
      Potential    Kinetic En.   Total Energy  Conserved En.    Temperature
   -8.08060e+05    1.29068e+05   -6.78992e+05    2.31957e+07    3.00019e+02
 Pres. DC (bar) Pressure (bar)   Constr. rmsd
   -1.33740e+02    7.95330e+01    0.00000e+00

           Step           Time
      220650000   441300.00000

   Energies (kJ/mol)
        G96Bond       G96Angle    Proper Dih.  Improper Dih.          LJ-14
    2.34812e+03    3.82334e+03    2.80940e+03    1.14114e+03   -3.20741e+02
     Coulomb-14        LJ (SR)  Disper. corr.   Coulomb (SR)   Coul. recip.
    3.22194e+04    1.40188e+05   -4.18692e+03   -9.89038e+05    2.56819e+03
      Potential    Kinetic En.   Total Energy  Conserved En.    Temperature
   -8.08448e+05    1.29050e+05   -6.79399e+05    2.32022e+07    2.99977e+02
 Pres. DC (bar) Pressure (bar)   Constr. rmsd
   -1.34758e+02   -3.96882e+01    0.00000e+00

           Step           Time
      220700000   441400.00000

   Energies (kJ/mol)
        G96Bond       G96Angle    Proper Dih.  Improper Dih.          LJ-14
    2.39617e+03    3.77726e+03    2.92408e+03    1.10676e+03   -2.24878e+02
     Coulomb-14        LJ (SR)  Disper. corr.   Coulomb (SR)   Coul. recip.
    3.21655e+04    1.42156e+05   -4.20779e+03   -9.92095e+05    2.55342e+03
      Potential    Kinetic En.   Total Energy  Conserved En.    Temperature
   -8.09449e+05    1.29304e+05   -6.80144e+05    2.32075e+07    3.00569e+02
 Pres. DC (bar) Pressure (bar)   Constr. rmsd
   -1.36103e+02    3.32217e+02    0.00000e+00

           Step           Time
      220750000   441500.00000

   Energies (kJ/mol)
        G96Bond       G96Angle    Proper Dih.  Improper Dih.          LJ-14
    2.37736e+03    3.73208e+03    2.91858e+03    1.10496e+03   -3.59262e+02
     Coulomb-14        LJ (SR)  Disper. corr.   Coulomb (SR)   Coul. recip.
    3.21713e+04    1.39497e+05   -4.17666e+03   -9.88225e+05    2.62942e+03
      Potential    Kinetic En.   Total Energy  Conserved En.    Temperature
   -8.08330e+05    1.28200e+05   -6.80130e+05    2.32131e+07    2.98002e+02
 Pres. DC (bar) Pressure (bar)   Constr. rmsd
   -1.34098e+02   -1.09869e+02    0.00000e+00

           Step           Time
      220800000   441600.00000

   Energies (kJ/mol)
        G96Bond       G96Angle    Proper Dih.  Improper Dih.          LJ-14
    2.53006e+03    3.71238e+03    2.92588e+03    1.15352e+03   -3.23417e+02
     Coulomb-14        LJ (SR)  Disper. corr.   Coulomb (SR)   Coul. recip.
    3.21522e+04    1.37739e+05   -4.17578e+03   -9.85416e+05    2.51054e+03
      Potential    Kinetic En.   Total Energy  Conserved En.    Temperature
   -8.07191e+05    1.27807e+05   -6.79384e+05    2.32182e+07    2.97089e+02
 Pres. DC (bar) Pressure (bar)   Constr. rmsd
   -1.34042e+02   -3.86791e+02    0.00000e+00

           Step           Time
      220850000   441700.00000

   Energies (kJ/mol)
        G96Bond       G96Angle    Proper Dih.  Improper Dih.          LJ-14
    2.60314e+03    3.76666e+03    2.91633e+03    1.14761e+03   -4.22897e+02
     Coulomb-14        LJ (SR)  Disper. corr.   Coulomb (SR)   Coul. recip.
    3.23745e+04    1.39808e+05   -4.16593e+03   -9.88500e+05    2.65173e+03
      Potential    Kinetic En.   Total Energy  Conserved En.    Temperature
   -8.07820e+05    1.29605e+05   -6.78216e+05    2.32244e+07    3.01267e+02
 Pres. DC (bar) Pressure (bar)   Constr. rmsd
   -1.33411e+02   -2.71374e+02    0.00000e+00

           Step           Time
      220900000   441800.00000

   Energies (kJ/mol)
        G96Bond       G96Angle    Proper Dih.  Improper Dih.          LJ-14
    2.38125e+03    3.71455e+03    2.87639e+03    1.11760e+03   -2.30782e+02
     Coulomb-14        LJ (SR)  Disper. corr.   Coulomb (SR)   Coul. recip.
    3.24009e+04    1.42742e+05   -4.20944e+03   -9.92110e+05    2.53890e+03
      Potential    Kinetic En.   Total Energy  Conserved En.    Temperature
   -8.08778e+05    1.29314e+05   -6.79464e+05    2.32295e+07    3.00590e+02
 Pres. DC (bar) Pressure (bar)   Constr. rmsd
   -1.36210e+02    2.72958e+02    0.00000e+00

           Step           Time
      220950000   441900.00000

   Energies (kJ/mol)
        G96Bond       G96Angle    Proper Dih.  Improper Dih.          LJ-14
    2.44994e+03    3.71692e+03    2.91073e+03    1.16381e+03   -3.16870e+02
     Coulomb-14        LJ (SR)  Disper. corr.   Coulomb (SR)   Coul. recip.
    3.21066e+04    1.41655e+05   -4.17800e+03   -9.91403e+05    2.66570e+03
      Potential    Kinetic En.   Total Energy  Conserved En.    Temperature
   -8.09229e+05    1.28246e+05   -6.80983e+05    2.32365e+07    2.98109e+02
 Pres. DC (bar) Pressure (bar)   Constr. rmsd
   -1.34184e+02    2.89198e+01    0.00000e+00

           Step           Time
      221000000   442000.00000

   Energies (kJ/mol)
        G96Bond       G96Angle    Proper Dih.  Improper Dih.          LJ-14
    2.44306e+03    3.75063e+03    3.02025e+03    1.16415e+03   -2.30880e+02
     Coulomb-14        LJ (SR)  Disper. corr.   Coulomb (SR)   Coul. recip.
    3.20967e+04    1.41132e+05   -4.19914e+03   -9.90675e+05    2.52955e+03
      Potential    Kinetic En.   Total Energy  Conserved En.    Temperature
   -8.08968e+05    1.29694e+05   -6.79274e+05    2.32432e+07    3.01476e+02
 Pres. DC (bar) Pressure (bar)   Constr. rmsd
   -1.35545e+02    1.61971e+01    0.00000e+00

           Step           Time
      221050000   442100.00000

   Energies (kJ/mol)
        G96Bond       G96Angle    Proper Dih.  Improper Dih.          LJ-14
    2.39475e+03    3.75162e+03    2.89534e+03    1.08740e+03   -2.68973e+02
     Coulomb-14        LJ (SR)  Disper. corr.   Coulomb (SR)   Coul. recip.
    3.20937e+04    1.41066e+05   -4.19913e+03   -9.91062e+05    2.62985e+03
      Potential    Kinetic En.   Total Energy  Conserved En.    Temperature
   -8.09612e+05    1.29019e+05   -6.80593e+05    2.32477e+07    2.99906e+02
 Pres. DC (bar) Pressure (bar)   Constr. rmsd
   -1.35544e+02    8.31353e+01    0.00000e+00

           Step           Time
      221100000   442200.00000

   Energies (kJ/mol)
        G96Bond       G96Angle    Proper Dih.  Improper Dih.          LJ-14
    2.41706e+03    3.78182e+03    2.87797e+03    1.24812e+03   -2.74370e+02
     Coulomb-14        LJ (SR)  Disper. corr.   Coulomb (SR)   Coul. recip.
    3.19559e+04    1.38581e+05   -4.18554e+03   -9.87219e+05    2.56040e+03
      Potential    Kinetic En.   Total Energy  Conserved En.    Temperature
   -8.08257e+05    1.29254e+05   -6.79003e+05    2.32542e+07    3.00451e+02
 Pres. DC (bar) Pressure (bar)   Constr. rmsd
   -1.34668e+02   -9.81016e+01    0.00000e+00

           Step           Time
      221150000   442300.00000

   Energies (kJ/mol)
        G96Bond       G96Angle    Proper Dih.  Improper Dih.          LJ-14
    2.40422e+03    3.75450e+03    2.90481e+03    1.14529e+03   -2.76536e+02
     Coulomb-14        LJ (SR)  Disper. corr.   Coulomb (SR)   Coul. recip.
    3.20579e+04    1.39208e+05   -4.16639e+03   -9.87181e+05    2.51993e+03
      Potential    Kinetic En.   Total Energy  Conserved En.    Temperature
   -8.07630e+05    1.28775e+05   -6.78855e+05    2.32592e+07    2.99339e+02
 Pres. DC (bar) Pressure (bar)   Constr. rmsd
   -1.33440e+02   -1.47681e+02    0.00000e+00

           Step           Time
      221200000   442400.00000

   Energies (kJ/mol)
        G96Bond       G96Angle    Proper Dih.  Improper Dih.          LJ-14
    2.37202e+03    3.77644e+03    2.92097e+03    1.18745e+03   -3.24660e+02
     Coulomb-14        LJ (SR)  Disper. corr.   Coulomb (SR)   Coul. recip.
    3.21440e+04    1.41633e+05   -4.20314e+03   -9.91690e+05    2.58725e+03
      Potential    Kinetic En.   Total Energy  Conserved En.    Temperature
   -8.09597e+05    1.29861e+05   -6.79736e+05    2.32648e+07    3.01863e+02
 Pres. DC (bar) Pressure (bar)   Constr. rmsd
   -1.35802e+02    1.79082e+02    0.00000e+00

           Step           Time
      221250000   442500.00000

   Energies (kJ/mol)
        G96Bond       G96Angle    Proper Dih.  Improper Dih.          LJ-14
    2.53454e+03    3.74911e+03    2.89079e+03    1.18942e+03   -3.14745e+02
     Coulomb-14        LJ (SR)  Disper. corr.   Coulomb (SR)   Coul. recip.
    3.23183e+04    1.41273e+05   -4.17913e+03   -9.90801e+05    2.55365e+03
      Potential    Kinetic En.   Total Energy  Conserved En.    Temperature
   -8.08786e+05    1.28964e+05   -6.79822e+05    2.32702e+07    2.99778e+02
 Pres. DC (bar) Pressure (bar)   Constr. rmsd
   -1.34257e+02   -1.41642e+01    0.00000e+00

           Step           Time
      221300000   442600.00000

   Energies (kJ/mol)
        G96Bond       G96Angle    Proper Dih.  Improper Dih.          LJ-14
    2.32776e+03    3.68315e+03    2.84498e+03    1.11740e+03   -2.53601e+02
     Coulomb-14        LJ (SR)  Disper. corr.   Coulomb (SR)   Coul. recip.
    3.25506e+04    1.40777e+05   -4.18876e+03   -9.91031e+05    2.62364e+03
      Potential    Kinetic En.   Total Energy  Conserved En.    Temperature
   -8.09550e+05    1.28449e+05   -6.81100e+05    2.32777e+07    2.98581e+02
 Pres. DC (bar) Pressure (bar)   Constr. rmsd
   -1.34876e+02    6.01126e+01    0.00000e+00

           Step           Time
      221350000   442700.00000

   Energies (kJ/mol)
        G96Bond       G96Angle    Proper Dih.  Improper Dih.          LJ-14
    2.48125e+03    3.76087e+03    2.86939e+03    1.14678e+03   -2.75657e+02
     Coulomb-14        LJ (SR)  Disper. corr.   Coulomb (SR)   Coul. recip.
    3.23555e+04    1.39399e+05   -4.16029e+03   -9.87089e+05    2.56497e+03
      Potential    Kinetic En.   Total Energy  Conserved En.    Temperature
   -8.06947e+05    1.28837e+05   -6.78110e+05    2.32836e+07    2.99483e+02
 Pres. DC (bar) Pressure (bar)   Constr. rmsd
   -1.33050e+02   -2.30540e+02    0.00000e+00

           Step           Time
      221400000   442800.00000

   Energies (kJ/mol)
        G96Bond       G96Angle    Proper Dih.  Improper Dih.          LJ-14
    2.54044e+03    3.77593e+03    2.88806e+03    1.16361e+03   -3.52914e+02
     Coulomb-14        LJ (SR)  Disper. corr.   Coulomb (SR)   Coul. recip.
    3.22373e+04    1.39847e+05   -4.18371e+03   -9.91281e+05    2.56541e+03
      Potential    Kinetic En.   Total Energy  Conserved En.    Temperature
   -8.10800e+05    1.27786e+05   -6.83014e+05    2.32888e+07    2.97039e+02
 Pres. DC (bar) Pressure (bar)   Constr. rmsd
   -1.34551e+02   -1.33844e+02    0.00000e+00

           Step           Time
      221450000   442900.00000

   Energies (kJ/mol)
        G96Bond       G96Angle    Proper Dih.  Improper Dih.          LJ-14
    2.56413e+03    3.49887e+03    2.99723e+03    1.13365e+03   -3.23819e+02
     Coulomb-14        LJ (SR)  Disper. corr.   Coulomb (SR)   Coul. recip.
    3.23583e+04    1.41336e+05   -4.18107e+03   -9.90422e+05    2.53587e+03
      Potential    Kinetic En.   Total Energy  Conserved En.    Temperature
   -8.08503e+05    1.29577e+05   -6.78926e+05    2.32934e+07    3.01204e+02
 Pres. DC (bar) Pressure (bar)   Constr. rmsd
   -1.34381e+02    3.35077e+01    0.00000e+00

           Step           Time
      221500000   443000.00000

   Energies (kJ/mol)
        G96Bond       G96Angle    Proper Dih.  Improper Dih.          LJ-14
    2.38951e+03    3.88988e+03    2.90440e+03    1.23697e+03   -2.66379e+02
     Coulomb-14        LJ (SR)  Disper. corr.   Coulomb (SR)   Coul. recip.
    3.24248e+04    1.38570e+05   -4.16870e+03   -9.87260e+05    2.67053e+03
      Potential    Kinetic En.   Total Energy  Conserved En.    Temperature
   -8.07609e+05    1.30081e+05   -6.77528e+05    2.32989e+07    3.02373e+02
 Pres. DC (bar) Pressure (bar)   Constr. rmsd
   -1.33588e+02   -2.10654e+02    0.00000e+00

           Step           Time
      221550000   443100.00000

   Energies (kJ/mol)
        G96Bond       G96Angle    Proper Dih.  Improper Dih.          LJ-14
    2.52319e+03    3.67723e+03    2.91271e+03    1.23645e+03   -2.86905e+02
     Coulomb-14        LJ (SR)  Disper. corr.   Coulomb (SR)   Coul. recip.
    3.24050e+04    1.41072e+05   -4.19417e+03   -9.90278e+05    2.51539e+03
      Potential    Kinetic En.   Total Energy  Conserved En.    Temperature
   -8.08417e+05    1.29511e+05   -6.78906e+05    2.33042e+07    3.01050e+02
 Pres. DC (bar) Pressure (bar)   Constr. rmsd
   -1.35224e+02    2.25937e+01    0.00000e+00

           Step           Time
      221600000   443200.00000

   Energies (kJ/mol)
        G96Bond       G96Angle    Proper Dih.  Improper Dih.          LJ-14
    2.55923e+03    3.65015e+03    2.92119e+03    1.09856e+03   -3.21759e+02
     Coulomb-14        LJ (SR)  Disper. corr.   Coulomb (SR)   Coul. recip.
    3.23029e+04    1.40863e+05   -4.18079e+03   -9.90743e+05    2.56283e+03
      Potential    Kinetic En.   Total Energy  Conserved En.    Temperature
   -8.09288e+05    1.29078e+05   -6.80210e+05    2.33081e+07    3.00043e+02
 Pres. DC (bar) Pressure (bar)   Constr. rmsd
   -1.34363e+02   -3.33218e+01    0.00000e+00

           Step           Time
      221650000   443300.00000

   Energies (kJ/mol)
        G96Bond       G96Angle    Proper Dih.  Improper Dih.          LJ-14
    2.53019e+03    3.81133e+03    2.93670e+03    1.20683e+03   -2.51092e+02
     Coulomb-14        LJ (SR)  Disper. corr.   Coulomb (SR)   Coul. recip.
    3.19695e+04    1.40684e+05   -4.21213e+03   -9.88606e+05    2.61230e+03
      Potential    Kinetic En.   Total Energy  Conserved En.    Temperature
   -8.07318e+05    1.29824e+05   -6.77493e+05    2.33117e+07    3.01778e+02
 Pres. DC (bar) Pressure (bar)   Constr. rmsd
   -1.36384e+02    2.06040e+02    0.00000e+00

           Step           Time
      221700000   443400.00000

   Energies (kJ/mol)
        G96Bond       G96Angle    Proper Dih.  Improper Dih.          LJ-14
    2.43654e+03    3.64681e+03    2.87527e+03    1.14973e+03   -3.50255e+02
     Coulomb-14        LJ (SR)  Disper. corr.   Coulomb (SR)   Coul. recip.
    3.19226e+04    1.41380e+05   -4.15461e+03   -9.90569e+05    2.68919e+03
      Potential    Kinetic En.   Total Energy  Conserved En.    Temperature
   -8.08974e+05    1.28360e+05   -6.80613e+05    2.33163e+07    2.98374e+02
 Pres. DC (bar) Pressure (bar)   Constr. rmsd
   -1.32687e+02   -1.00646e+02    0.00000e+00

           Step           Time
      221750000   443500.00000

   Energies (kJ/mol)
        G96Bond       G96Angle    Proper Dih.  Improper Dih.          LJ-14
    2.31080e+03    3.72486e+03    2.84086e+03    1.19541e+03   -2.92078e+02
     Coulomb-14        LJ (SR)  Disper. corr.   Coulomb (SR)   Coul. recip.
    3.24355e+04    1.41130e+05   -4.20186e+03   -9.91240e+05    2.58402e+03
      Potential    Kinetic En.   Total Energy  Conserved En.    Temperature
   -8.09512e+05    1.29219e+05   -6.80293e+05    2.33194e+07    3.00370e+02
 Pres. DC (bar) Pressure (bar)   Constr. rmsd
   -1.35720e+02    1.77095e+02    0.00000e+00

           Step           Time
      221800000   443600.00000

   Energies (kJ/mol)
        G96Bond       G96Angle    Proper Dih.  Improper Dih.          LJ-14
    2.28581e+03    3.64098e+03    3.02515e+03    1.16361e+03   -3.09498e+02
     Coulomb-14        LJ (SR)  Disper. corr.   Coulomb (SR)   Coul. recip.
    3.22025e+04    1.41636e+05   -4.18842e+03   -9.92822e+05    2.52210e+03
      Potential    Kinetic En.   Total Energy  Conserved En.    Temperature
   -8.10844e+05    1.28748e+05   -6.82096e+05    2.33236e+07    2.99275e+02
 Pres. DC (bar) Pressure (bar)   Constr. rmsd
   -1.34854e+02    1.65158e+02    0.00000e+00

           Step           Time
      221850000   443700.00000

   Energies (kJ/mol)
        G96Bond       G96Angle    Proper Dih.  Improper Dih.          LJ-14
    2.49411e+03    3.65769e+03    2.94116e+03    1.15077e+03   -2.92209e+02
     Coulomb-14        LJ (SR)  Disper. corr.   Coulomb (SR)   Coul. recip.
    3.23376e+04    1.41386e+05   -4.17755e+03   -9.90470e+05    2.61327e+03
      Potential    Kinetic En.   Total Energy  Conserved En.    Temperature
   -8.08359e+05    1.28383e+05   -6.79976e+05    2.33294e+07    2.98428e+02
 Pres. DC (bar) Pressure (bar)   Constr. rmsd
   -1.34155e+02    1.78402e+02    0.00000e+00

           Step           Time
      221900000   443800.00000

   Energies (kJ/mol)
        G96Bond       G96Angle    Proper Dih.  Improper Dih.          LJ-14
    2.53653e+03    3.66536e+03    2.98159e+03    1.23699e+03   -3.37453e+02
     Coulomb-14        LJ (SR)  Disper. corr.   Coulomb (SR)   Coul. recip.
    3.22561e+04    1.40588e+05   -4.20376e+03   -9.89374e+05    2.63036e+03
      Potential    Kinetic En.   Total Energy  Conserved En.    Temperature
   -8.08020e+05    1.29760e+05   -6.78260e+05    2.33341e+07    3.01629e+02
 Pres. DC (bar) Pressure (bar)   Constr. rmsd
   -1.35843e+02    5.76498e+01    0.00000e+00

           Step           Time
      221950000   443900.00000

   Energies (kJ/mol)
        G96Bond       G96Angle    Proper Dih.  Improper Dih.          LJ-14
    2.40458e+03    3.75895e+03    2.93340e+03    1.19934e+03   -2.92326e+02
     Coulomb-14        LJ (SR)  Disper. corr.   Coulomb (SR)   Coul. recip.
    3.22306e+04    1.40695e+05   -4.18800e+03   -9.89486e+05    2.59713e+03
      Potential    Kinetic En.   Total Energy  Conserved En.    Temperature
   -8.08148e+05    1.28860e+05   -6.79288e+05    2.33391e+07    2.99536e+02
 Pres. DC (bar) Pressure (bar)   Constr. rmsd
   -1.34827e+02    9.51327e+01    0.00000e+00

           Step           Time
      222000000   444000.00000

   Energies (kJ/mol)
        G96Bond       G96Angle    Proper Dih.  Improper Dih.          LJ-14
    2.34719e+03    3.59355e+03    2.82332e+03    1.21215e+03   -3.16049e+02
     Coulomb-14        LJ (SR)  Disper. corr.   Coulomb (SR)   Coul. recip.
    3.24195e+04    1.42028e+05   -4.21053e+03   -9.92630e+05    2.56533e+03
      Potential    Kinetic En.   Total Energy  Conserved En.    Temperature
   -8.10168e+05    1.28637e+05   -6.81531e+05    2.33444e+07    2.99018e+02
 Pres. DC (bar) Pressure (bar)   Constr. rmsd
   -1.36280e+02    1.93150e+02    0.00000e+00

           Step           Time
      222050000   444100.00000

   Energies (kJ/mol)
        G96Bond       G96Angle    Proper Dih.  Improper Dih.          LJ-14
    2.42492e+03    4.03247e+03    2.94894e+03    1.17770e+03   -3.54277e+02
     Coulomb-14        LJ (SR)  Disper. corr.   Coulomb (SR)   Coul. recip.
    3.21898e+04    1.39778e+05   -4.18408e+03   -9.88420e+05    2.62071e+03
      Potential    Kinetic En.   Total Energy  Conserved En.    Temperature
   -8.07786e+05    1.29658e+05   -6.78128e+05    2.33506e+07    3.01392e+02
 Pres. DC (bar) Pressure (bar)   Constr. rmsd
   -1.34575e+02   -2.23798e+00    0.00000e+00

           Step           Time
      222100000   444200.00000

   Energies (kJ/mol)
        G96Bond       G96Angle    Proper Dih.  Improper Dih.          LJ-14
    2.44964e+03    3.81300e+03    2.87560e+03    1.10493e+03   -3.07448e+02
     Coulomb-14        LJ (SR)  Disper. corr.   Coulomb (SR)   Coul. recip.
    3.23319e+04    1.38804e+05   -4.17150e+03   -9.87325e+05    2.58132e+03
      Potential    Kinetic En.   Total Energy  Conserved En.    Temperature
   -8.07844e+05    1.29194e+05   -6.78649e+05    2.33546e+07    3.00313e+02
 Pres. DC (bar) Pressure (bar)   Constr. rmsd
   -1.33767e+02   -2.48026e+02    0.00000e+00

           Step           Time
      222150000   444300.00000

   Energies (kJ/mol)
        G96Bond       G96Angle    Proper Dih.  Improper Dih.          LJ-14
    2.40810e+03    3.52681e+03    2.98747e+03    1.14110e+03   -3.30396e+02
     Coulomb-14        LJ (SR)  Disper. corr.   Coulomb (SR)   Coul. recip.
    3.24564e+04    1.40551e+05   -4.20531e+03   -9.90472e+05    2.59189e+03
      Potential    Kinetic En.   Total Energy  Conserved En.    Temperature
   -8.09345e+05    1.27686e+05   -6.81659e+05    2.33586e+07    2.96806e+02
 Pres. DC (bar) Pressure (bar)   Constr. rmsd
   -1.35943e+02    7.14484e+01    0.00000e+00

Writing checkpoint, step 222154800 at Tue Mar 26 11:18:41 2024


           Step           Time
      222200000   444400.00000

   Energies (kJ/mol)
        G96Bond       G96Angle    Proper Dih.  Improper Dih.          LJ-14
    2.32090e+03    3.81931e+03    2.88695e+03    1.15786e+03   -3.85402e+02
     Coulomb-14        LJ (SR)  Disper. corr.   Coulomb (SR)   Coul. recip.
    3.23183e+04    1.40049e+05   -4.17363e+03   -9.89451e+05    2.59736e+03
      Potential    Kinetic En.   Total Energy  Conserved En.    Temperature
   -8.08860e+05    1.28742e+05   -6.80119e+05    2.33637e+07    2.99261e+02
 Pres. DC (bar) Pressure (bar)   Constr. rmsd
   -1.33904e+02   -1.58757e+02    0.00000e+00

           Step           Time
      222250000   444500.00000

   Energies (kJ/mol)
        G96Bond       G96Angle    Proper Dih.  Improper Dih.          LJ-14
    2.49781e+03    3.62933e+03    2.90175e+03    1.14335e+03   -3.21039e+02
     Coulomb-14        LJ (SR)  Disper. corr.   Coulomb (SR)   Coul. recip.
    3.21937e+04    1.39888e+05   -4.17290e+03   -9.90050e+05    2.67461e+03
      Potential    Kinetic En.   Total Energy  Conserved En.    Temperature
   -8.09615e+05    1.28340e+05   -6.81275e+05    2.33681e+07    2.98327e+02
 Pres. DC (bar) Pressure (bar)   Constr. rmsd
   -1.33857e+02   -1.54984e+02    0.00000e+00

           Step           Time
      222300000   444600.00000

   Energies (kJ/mol)
        G96Bond       G96Angle    Proper Dih.  Improper Dih.          LJ-14
    2.47574e+03    3.86215e+03    2.91606e+03    1.16171e+03   -2.51959e+02
     Coulomb-14        LJ (SR)  Disper. corr.   Coulomb (SR)   Coul. recip.
    3.23400e+04    1.39769e+05   -4.15892e+03   -9.88465e+05    2.59696e+03
      Potential    Kinetic En.   Total Energy  Conserved En.    Temperature
   -8.07754e+05    1.29674e+05   -6.78080e+05    2.33714e+07    3.01427e+02
 Pres. DC (bar) Pressure (bar)   Constr. rmsd
   -1.32962e+02   -1.28008e+02    0.00000e+00

           Step           Time
      222350000   444700.00000

   Energies (kJ/mol)
        G96Bond       G96Angle    Proper Dih.  Improper Dih.          LJ-14
    2.33963e+03    3.68404e+03    3.04289e+03    1.12220e+03   -3.38241e+02
     Coulomb-14        LJ (SR)  Disper. corr.   Coulomb (SR)   Coul. recip.
    3.22986e+04    1.44307e+05   -4.20806e+03   -9.95042e+05    2.62739e+03
      Potential    Kinetic En.   Total Energy  Conserved En.    Temperature
   -8.10166e+05    1.30046e+05   -6.80121e+05    2.33753e+07    3.02292e+02
 Pres. DC (bar) Pressure (bar)   Constr. rmsd
   -1.36120e+02    3.67929e+02    0.00000e+00

           Step           Time
      222400000   444800.00000

   Energies (kJ/mol)
        G96Bond       G96Angle    Proper Dih.  Improper Dih.          LJ-14
    2.39360e+03    3.76427e+03    2.87519e+03    1.17343e+03   -2.57549e+02
     Coulomb-14        LJ (SR)  Disper. corr.   Coulomb (SR)   Coul. recip.
    3.22437e+04    1.41002e+05   -4.20426e+03   -9.91590e+05    2.57373e+03
      Potential    Kinetic En.   Total Energy  Conserved En.    Temperature
   -8.10025e+05    1.27917e+05   -6.82108e+05    2.33814e+07    2.97344e+02
 Pres. DC (bar) Pressure (bar)   Constr. rmsd
   -1.35875e+02    6.87373e+01    0.00000e+00

           Step           Time
      222450000   444900.00000

   Energies (kJ/mol)
        G96Bond       G96Angle    Proper Dih.  Improper Dih.          LJ-14
    2.65625e+03    3.66066e+03    2.91615e+03    1.08406e+03   -3.00225e+02
     Coulomb-14        LJ (SR)  Disper. corr.   Coulomb (SR)   Coul. recip.
    3.23654e+04    1.39100e+05   -4.16131e+03   -9.86824e+05    2.59322e+03
      Potential    Kinetic En.   Total Energy  Conserved En.    Temperature
   -8.06910e+05    1.28046e+05   -6.78865e+05    2.33871e+07    2.97643e+02
 Pres. DC (bar) Pressure (bar)   Constr. rmsd
   -1.33115e+02   -1.90708e+02    0.00000e+00

           Step           Time
      222500000   445000.00000

   Energies (kJ/mol)
        G96Bond       G96Angle    Proper Dih.  Improper Dih.          LJ-14
    2.46024e+03    3.90397e+03    2.86772e+03    1.15105e+03   -3.75603e+02
     Coulomb-14        LJ (SR)  Disper. corr.   Coulomb (SR)   Coul. recip.
    3.23622e+04    1.41652e+05   -4.16156e+03   -9.90223e+05    2.64714e+03
      Potential    Kinetic En.   Total Energy  Conserved En.    Temperature
   -8.07716e+05    1.28910e+05   -6.78806e+05    2.33911e+07    2.99651e+02
 Pres. DC (bar) Pressure (bar)   Constr. rmsd
   -1.33131e+02    4.08706e+01    0.00000e+00

           Step           Time
      222550000   445100.00000

   Energies (kJ/mol)
        G96Bond       G96Angle    Proper Dih.  Improper Dih.          LJ-14
    2.49000e+03    3.68125e+03    2.92811e+03    1.27653e+03   -3.27705e+02
     Coulomb-14        LJ (SR)  Disper. corr.   Coulomb (SR)   Coul. recip.
    3.23367e+04    1.41407e+05   -4.19915e+03   -9.91081e+05    2.56711e+03
      Potential    Kinetic En.   Total Energy  Conserved En.    Temperature
   -8.08920e+05    1.28828e+05   -6.80092e+05    2.33959e+07    2.99463e+02
 Pres. DC (bar) Pressure (bar)   Constr. rmsd
   -1.35545e+02    2.15422e+02    0.00000e+00

           Step           Time
      222600000   445200.00000

   Energies (kJ/mol)
        G96Bond       G96Angle    Proper Dih.  Improper Dih.          LJ-14
    2.41937e+03    3.91713e+03    2.85179e+03    1.28211e+03   -2.75260e+02
     Coulomb-14        LJ (SR)  Disper. corr.   Coulomb (SR)   Coul. recip.
    3.21542e+04    1.41328e+05   -4.17839e+03   -9.91623e+05    2.56788e+03
      Potential    Kinetic En.   Total Energy  Conserved En.    Temperature
   -8.09556e+05    1.28845e+05   -6.80712e+05    2.34005e+07    2.99500e+02
 Pres. DC (bar) Pressure (bar)   Constr. rmsd
   -1.34209e+02    2.41197e+01    0.00000e+00

           Step           Time
      222650000   445300.00000

   Energies (kJ/mol)
        G96Bond       G96Angle    Proper Dih.  Improper Dih.          LJ-14
    2.50216e+03    3.77822e+03    2.94376e+03    1.14868e+03   -2.99468e+02
     Coulomb-14        LJ (SR)  Disper. corr.   Coulomb (SR)   Coul. recip.
    3.23336e+04    1.38524e+05   -4.17341e+03   -9.87949e+05    2.61561e+03
      Potential    Kinetic En.   Total Energy  Conserved En.    Temperature
   -8.08575e+05    1.28493e+05   -6.80082e+05    2.34065e+07    2.98683e+02
 Pres. DC (bar) Pressure (bar)   Constr. rmsd
   -1.33890e+02   -3.43807e+02    0.00000e+00

           Step           Time
      222700000   445400.00000

   Energies (kJ/mol)
        G96Bond       G96Angle    Proper Dih.  Improper Dih.          LJ-14
    2.33519e+03    3.67792e+03    2.93690e+03    1.17407e+03   -3.09929e+02
     Coulomb-14        LJ (SR)  Disper. corr.   Coulomb (SR)   Coul. recip.
    3.23799e+04    1.40502e+05   -4.20208e+03   -9.90928e+05    2.50544e+03
      Potential    Kinetic En.   Total Energy  Conserved En.    Temperature
   -8.09928e+05    1.28186e+05   -6.81742e+05    2.34125e+07    2.97969e+02
 Pres. DC (bar) Pressure (bar)   Constr. rmsd
   -1.35734e+02    5.50020e+01    0.00000e+00

           Step           Time
      222750000   445500.00000

   Energies (kJ/mol)
        G96Bond       G96Angle    Proper Dih.  Improper Dih.          LJ-14
    2.54914e+03    3.53130e+03    2.94928e+03    1.11373e+03   -2.93175e+02
     Coulomb-14        LJ (SR)  Disper. corr.   Coulomb (SR)   Coul. recip.
    3.22790e+04    1.40725e+05   -4.17057e+03   -9.89750e+05    2.53028e+03
      Potential    Kinetic En.   Total Energy  Conserved En.    Temperature
   -8.08536e+05    1.28709e+05   -6.79828e+05    2.34174e+07    2.99185e+02
 Pres. DC (bar) Pressure (bar)   Constr. rmsd
   -1.33708e+02    1.40850e+01    0.00000e+00

           Step           Time
      222800000   445600.00000

   Energies (kJ/mol)
        G96Bond       G96Angle    Proper Dih.  Improper Dih.          LJ-14
    2.35538e+03    3.79871e+03    2.94690e+03    1.07428e+03   -2.97225e+02
     Coulomb-14        LJ (SR)  Disper. corr.   Coulomb (SR)   Coul. recip.
    3.24430e+04    1.40562e+05   -4.21030e+03   -9.90825e+05    2.59875e+03
      Potential    Kinetic En.   Total Energy  Conserved En.    Temperature
   -8.09554e+05    1.29346e+05   -6.80208e+05    2.34216e+07    3.00666e+02
 Pres. DC (bar) Pressure (bar)   Constr. rmsd
   -1.36266e+02    1.66084e+02    0.00000e+00

           Step           Time
      222850000   445700.00000

   Energies (kJ/mol)
        G96Bond       G96Angle    Proper Dih.  Improper Dih.          LJ-14
    2.38242e+03    3.80520e+03    2.95685e+03    1.16788e+03   -2.92415e+02
     Coulomb-14        LJ (SR)  Disper. corr.   Coulomb (SR)   Coul. recip.
    3.23466e+04    1.38811e+05   -4.16134e+03   -9.87349e+05    2.63651e+03
      Potential    Kinetic En.   Total Energy  Conserved En.    Temperature
   -8.07696e+05    1.30089e+05   -6.77607e+05    2.34259e+07    3.02393e+02
 Pres. DC (bar) Pressure (bar)   Constr. rmsd
   -1.33117e+02   -2.05989e+02    0.00000e+00

           Step           Time
      222900000   445800.00000

   Energies (kJ/mol)
        G96Bond       G96Angle    Proper Dih.  Improper Dih.          LJ-14
    2.41081e+03    3.77474e+03    2.97296e+03    1.21521e+03   -3.56705e+02
     Coulomb-14        LJ (SR)  Disper. corr.   Coulomb (SR)   Coul. recip.
    3.23719e+04    1.40111e+05   -4.20736e+03   -9.91536e+05    2.52363e+03
      Potential    Kinetic En.   Total Energy  Conserved En.    Temperature
   -8.10720e+05    1.28612e+05   -6.82108e+05    2.34314e+07    2.98961e+02
 Pres. DC (bar) Pressure (bar)   Constr. rmsd
   -1.36075e+02   -8.52447e+01    0.00000e+00

           Step           Time
      222950000   445900.00000

   Energies (kJ/mol)
        G96Bond       G96Angle    Proper Dih.  Improper Dih.          LJ-14
    2.46132e+03    3.56924e+03    2.97992e+03    1.18228e+03   -3.18173e+02
     Coulomb-14        LJ (SR)  Disper. corr.   Coulomb (SR)   Coul. recip.
    3.25858e+04    1.41143e+05   -4.18463e+03   -9.90958e+05    2.58982e+03
      Potential    Kinetic En.   Total Energy  Conserved En.    Temperature
   -8.08949e+05    1.28849e+05   -6.80100e+05    2.34372e+07    2.99511e+02
 Pres. DC (bar) Pressure (bar)   Constr. rmsd
   -1.34610e+02    1.32745e+02    0.00000e+00

           Step           Time
      223000000   446000.00000

   Energies (kJ/mol)
        G96Bond       G96Angle    Proper Dih.  Improper Dih.          LJ-14
    2.47684e+03    3.84796e+03    2.89588e+03    1.05244e+03   -3.32247e+02
     Coulomb-14        LJ (SR)  Disper. corr.   Coulomb (SR)   Coul. recip.
    3.24019e+04    1.41913e+05   -4.19923e+03   -9.92526e+05    2.57719e+03
      Potential    Kinetic En.   Total Energy  Conserved En.    Temperature
   -8.09893e+05    1.28245e+05   -6.81648e+05    2.34426e+07    2.98106e+02
 Pres. DC (bar) Pressure (bar)   Constr. rmsd
   -1.35550e+02    1.10034e+02    0.00000e+00

           Step           Time
      223050000   446100.00000

   Energies (kJ/mol)
        G96Bond       G96Angle    Proper Dih.  Improper Dih.          LJ-14
    2.34718e+03    3.86854e+03    2.94491e+03    1.16165e+03   -3.19694e+02
     Coulomb-14        LJ (SR)  Disper. corr.   Coulomb (SR)   Coul. recip.
    3.24925e+04    1.37833e+05   -4.15056e+03   -9.85252e+05    2.57075e+03
      Potential    Kinetic En.   Total Energy  Conserved En.    Temperature
   -8.06503e+05    1.29165e+05   -6.77338e+05    2.34470e+07    3.00244e+02
 Pres. DC (bar) Pressure (bar)   Constr. rmsd
   -1.32429e+02   -2.60108e+02    0.00000e+00

           Step           Time
      223100000   446200.00000

   Energies (kJ/mol)
        G96Bond       G96Angle    Proper Dih.  Improper Dih.          LJ-14
    2.47135e+03    3.64295e+03    2.90411e+03    1.15802e+03   -3.71634e+02
     Coulomb-14        LJ (SR)  Disper. corr.   Coulomb (SR)   Coul. recip.
    3.22940e+04    1.41602e+05   -4.19693e+03   -9.92380e+05    2.55419e+03
      Potential    Kinetic En.   Total Energy  Conserved En.    Temperature
   -8.10323e+05    1.29075e+05   -6.81248e+05    2.34512e+07    3.00036e+02
 Pres. DC (bar) Pressure (bar)   Constr. rmsd
   -1.35402e+02    3.95440e+01    0.00000e+00

           Step           Time
      223150000   446300.00000

   Energies (kJ/mol)
        G96Bond       G96Angle    Proper Dih.  Improper Dih.          LJ-14
    2.35178e+03    3.80907e+03    2.94232e+03    1.23473e+03   -3.31781e+02
     Coulomb-14        LJ (SR)  Disper. corr.   Coulomb (SR)   Coul. recip.
    3.21262e+04    1.41671e+05   -4.18029e+03   -9.91378e+05    2.53863e+03
      Potential    Kinetic En.   Total Energy  Conserved En.    Temperature
   -8.09216e+05    1.29946e+05   -6.79270e+05    2.34554e+07    3.02061e+02
 Pres. DC (bar) Pressure (bar)   Constr. rmsd
   -1.34331e+02    6.77971e+01    0.00000e+00

           Step           Time
      223200000   446400.00000

   Energies (kJ/mol)
        G96Bond       G96Angle    Proper Dih.  Improper Dih.          LJ-14
    2.32405e+03    3.60782e+03    2.95225e+03    1.14828e+03   -2.71489e+02
     Coulomb-14        LJ (SR)  Disper. corr.   Coulomb (SR)   Coul. recip.
    3.22389e+04    1.42649e+05   -4.19669e+03   -9.91392e+05    2.56947e+03
      Potential    Kinetic En.   Total Energy  Conserved En.    Temperature
   -8.08370e+05    1.29391e+05   -6.78979e+05    2.34599e+07    3.00771e+02
 Pres. DC (bar) Pressure (bar)   Constr. rmsd
   -1.35386e+02    2.89711e+02    0.00000e+00

           Step           Time
      223250000   446500.00000

   Energies (kJ/mol)
        G96Bond       G96Angle    Proper Dih.  Improper Dih.          LJ-14
    2.59866e+03    3.76969e+03    2.89270e+03    1.12487e+03   -2.26001e+02
     Coulomb-14        LJ (SR)  Disper. corr.   Coulomb (SR)   Coul. recip.
    3.23377e+04    1.40520e+05   -4.20046e+03   -9.89339e+05    2.56959e+03
      Potential    Kinetic En.   Total Energy  Conserved En.    Temperature
   -8.07952e+05    1.29078e+05   -6.78874e+05    2.34653e+07    3.00042e+02
 Pres. DC (bar) Pressure (bar)   Constr. rmsd
   -1.35629e+02   -1.68486e+01    0.00000e+00

           Step           Time
      223300000   446600.00000

   Energies (kJ/mol)
        G96Bond       G96Angle    Proper Dih.  Improper Dih.          LJ-14
    2.37403e+03    3.90727e+03    2.85782e+03    1.13763e+03   -3.04379e+02
     Coulomb-14        LJ (SR)  Disper. corr.   Coulomb (SR)   Coul. recip.
    3.21215e+04    1.39736e+05   -4.16421e+03   -9.88319e+05    2.60170e+03
      Potential    Kinetic En.   Total Energy  Conserved En.    Temperature
   -8.08052e+05    1.28920e+05   -6.79132e+05    2.34696e+07    2.99675e+02
 Pres. DC (bar) Pressure (bar)   Constr. rmsd
   -1.33300e+02   -2.08584e+02    0.00000e+00

           Step           Time
      223350000   446700.00000

   Energies (kJ/mol)
        G96Bond       G96Angle    Proper Dih.  Improper Dih.          LJ-14
    2.51782e+03    3.72849e+03    2.99527e+03    1.13787e+03   -3.41273e+02
     Coulomb-14        LJ (SR)  Disper. corr.   Coulomb (SR)   Coul. recip.
    3.22628e+04    1.37825e+05   -4.15754e+03   -9.83629e+05    2.60070e+03
      Potential    Kinetic En.   Total Energy  Conserved En.    Temperature
   -8.05060e+05    1.28500e+05   -6.76560e+05    2.34734e+07    2.98699e+02
 Pres. DC (bar) Pressure (bar)   Constr. rmsd
   -1.32874e+02   -1.54180e+02    0.00000e+00

           Step           Time
      223400000   446800.00000

   Energies (kJ/mol)
        G96Bond       G96Angle    Proper Dih.  Improper Dih.          LJ-14
    2.35526e+03    3.85130e+03    2.95067e+03    1.16325e+03   -3.12207e+02
     Coulomb-14        LJ (SR)  Disper. corr.   Coulomb (SR)   Coul. recip.
    3.24447e+04    1.40432e+05   -4.19194e+03   -9.90589e+05    2.54530e+03
      Potential    Kinetic En.   Total Energy  Conserved En.    Temperature
   -8.09351e+05    1.29681e+05   -6.79669e+05    2.34786e+07    3.01445e+02
 Pres. DC (bar) Pressure (bar)   Constr. rmsd
   -1.35080e+02    1.54095e+02    0.00000e+00

           Step           Time
      223450000   446900.00000

   Energies (kJ/mol)
        G96Bond       G96Angle    Proper Dih.  Improper Dih.          LJ-14
    2.42478e+03    3.57387e+03    2.88388e+03    1.13586e+03   -2.59444e+02
     Coulomb-14        LJ (SR)  Disper. corr.   Coulomb (SR)   Coul. recip.
    3.24625e+04    1.43148e+05   -4.18726e+03   -9.94652e+05    2.54984e+03
      Potential    Kinetic En.   Total Energy  Conserved En.    Temperature
   -8.10920e+05    1.29363e+05   -6.81557e+05    2.34836e+07    3.00706e+02
 Pres. DC (bar) Pressure (bar)   Constr. rmsd
   -1.34779e+02    2.38481e+02    0.00000e+00

           Step           Time
      223500000   447000.00000

   Energies (kJ/mol)
        G96Bond       G96Angle    Proper Dih.  Improper Dih.          LJ-14
    2.54893e+03    3.73024e+03    2.83107e+03    1.18992e+03   -2.92471e+02
     Coulomb-14        LJ (SR)  Disper. corr.   Coulomb (SR)   Coul. recip.
    3.24081e+04    1.39386e+05   -4.16819e+03   -9.88138e+05    2.66637e+03
      Potential    Kinetic En.   Total Energy  Conserved En.    Temperature
   -8.07838e+05    1.29346e+05   -6.78492e+05    2.34885e+07    3.00666e+02
 Pres. DC (bar) Pressure (bar)   Constr. rmsd
   -1.33555e+02   -1.54479e+02    0.00000e+00

           Step           Time
      223550000   447100.00000

   Energies (kJ/mol)
        G96Bond       G96Angle    Proper Dih.  Improper Dih.          LJ-14
    2.56655e+03    3.75164e+03    2.90934e+03    1.16254e+03   -2.50643e+02
     Coulomb-14        LJ (SR)  Disper. corr.   Coulomb (SR)   Coul. recip.
    3.22699e+04    1.42156e+05   -4.22003e+03   -9.92366e+05    2.54705e+03
      Potential    Kinetic En.   Total Energy  Conserved En.    Temperature
   -8.09474e+05    1.29489e+05   -6.79984e+05    2.34943e+07    3.00999e+02
 Pres. DC (bar) Pressure (bar)   Constr. rmsd
   -1.36896e+02    3.54129e+02    0.00000e+00

           Step           Time
      223600000   447200.00000

   Energies (kJ/mol)
        G96Bond       G96Angle    Proper Dih.  Improper Dih.          LJ-14
    2.44640e+03    3.87066e+03    2.89375e+03    1.13351e+03   -2.15702e+02
     Coulomb-14        LJ (SR)  Disper. corr.   Coulomb (SR)   Coul. recip.
    3.22318e+04    1.37040e+05   -4.15193e+03   -9.85821e+05    2.59510e+03
      Potential    Kinetic En.   Total Energy  Conserved En.    Temperature
   -8.07978e+05    1.28886e+05   -6.79092e+05    2.35014e+07    2.99597e+02
 Pres. DC (bar) Pressure (bar)   Constr. rmsd
   -1.32516e+02   -4.01673e+02    0.00000e+00

           Step           Time
      223650000   447300.00000

   Energies (kJ/mol)
        G96Bond       G96Angle    Proper Dih.  Improper Dih.          LJ-14
    2.46020e+03    3.70867e+03    3.04167e+03    1.10604e+03   -2.13106e+02
     Coulomb-14        LJ (SR)  Disper. corr.   Coulomb (SR)   Coul. recip.
    3.22598e+04    1.42638e+05   -4.19518e+03   -9.91641e+05    2.64033e+03
      Potential    Kinetic En.   Total Energy  Conserved En.    Temperature
   -8.08195e+05    1.28593e+05   -6.79602e+05    2.35074e+07    2.98915e+02
 Pres. DC (bar) Pressure (bar)   Constr. rmsd
   -1.35289e+02    2.78592e+02    0.00000e+00

           Step           Time
      223700000   447400.00000

   Energies (kJ/mol)
        G96Bond       G96Angle    Proper Dih.  Improper Dih.          LJ-14
    2.53032e+03    3.82012e+03    2.86487e+03    1.20227e+03   -3.46770e+02
     Coulomb-14        LJ (SR)  Disper. corr.   Coulomb (SR)   Coul. recip.
    3.23134e+04    1.40908e+05   -4.18226e+03   -9.89692e+05    2.58530e+03
      Potential    Kinetic En.   Total Energy  Conserved En.    Temperature
   -8.07996e+05    1.29548e+05   -6.78448e+05    2.35129e+07    3.01136e+02
 Pres. DC (bar) Pressure (bar)   Constr. rmsd
   -1.34458e+02    4.83895e+00    0.00000e+00

           Step           Time
      223750000   447500.00000

   Energies (kJ/mol)
        G96Bond       G96Angle    Proper Dih.  Improper Dih.          LJ-14
    2.37027e+03    3.77205e+03    2.93425e+03    1.18355e+03   -3.78216e+02
     Coulomb-14        LJ (SR)  Disper. corr.   Coulomb (SR)   Coul. recip.
    3.21903e+04    1.39057e+05   -4.17132e+03   -9.88109e+05    2.54366e+03
      Potential    Kinetic En.   Total Energy  Conserved En.    Temperature
   -8.08607e+05    1.29535e+05   -6.79072e+05    2.35175e+07    3.01104e+02
 Pres. DC (bar) Pressure (bar)   Constr. rmsd
   -1.33756e+02   -1.51399e+02    0.00000e+00

           Step           Time
      223800000   447600.00000

   Energies (kJ/mol)
        G96Bond       G96Angle    Proper Dih.  Improper Dih.          LJ-14
    2.52041e+03    3.79609e+03    2.84468e+03    1.19625e+03   -2.12512e+02
     Coulomb-14        LJ (SR)  Disper. corr.   Coulomb (SR)   Coul. recip.
    3.22933e+04    1.43516e+05   -4.20699e+03   -9.94278e+05    2.56067e+03
      Potential    Kinetic En.   Total Energy  Conserved En.    Temperature
   -8.09969e+05    1.28748e+05   -6.81222e+05    2.35213e+07    2.99275e+02
 Pres. DC (bar) Pressure (bar)   Constr. rmsd
   -1.36051e+02    4.83878e+02    0.00000e+00

           Step           Time
      223850000   447700.00000

   Energies (kJ/mol)
        G96Bond       G96Angle    Proper Dih.  Improper Dih.          LJ-14
    2.32829e+03    3.73449e+03    2.87045e+03    1.11237e+03   -3.60471e+02
     Coulomb-14        LJ (SR)  Disper. corr.   Coulomb (SR)   Coul. recip.
    3.22101e+04    1.38219e+05   -4.17128e+03   -9.88007e+05    2.54209e+03
      Potential    Kinetic En.   Total Energy  Conserved En.    Temperature
   -8.09522e+05    1.26879e+05   -6.82644e+05    2.35256e+07    2.94931e+02
 Pres. DC (bar) Pressure (bar)   Constr. rmsd
   -1.33753e+02   -4.85369e+02    0.00000e+00

           Step           Time
      223900000   447800.00000

   Energies (kJ/mol)
        G96Bond       G96Angle    Proper Dih.  Improper Dih.          LJ-14
    2.45820e+03    3.93930e+03    2.84139e+03    1.17027e+03   -2.98344e+02
     Coulomb-14        LJ (SR)  Disper. corr.   Coulomb (SR)   Coul. recip.
    3.21960e+04    1.40779e+05   -4.20418e+03   -9.89846e+05    2.53725e+03
      Potential    Kinetic En.   Total Energy  Conserved En.    Temperature
   -8.08427e+05    1.29799e+05   -6.78628e+05    2.35295e+07    3.01718e+02
 Pres. DC (bar) Pressure (bar)   Constr. rmsd
   -1.35870e+02    8.67965e+01    0.00000e+00

           Step           Time
      223950000   447900.00000

   Energies (kJ/mol)
        G96Bond       G96Angle    Proper Dih.  Improper Dih.          LJ-14
    2.56205e+03    3.92412e+03    2.97323e+03    1.03867e+03   -2.94549e+02
     Coulomb-14        LJ (SR)  Disper. corr.   Coulomb (SR)   Coul. recip.
    3.23056e+04    1.43372e+05   -4.18769e+03   -9.92916e+05    2.50770e+03
      Potential    Kinetic En.   Total Energy  Conserved En.    Temperature
   -8.08715e+05    1.28792e+05   -6.79922e+05    2.35355e+07    2.99379e+02
 Pres. DC (bar) Pressure (bar)   Constr. rmsd
   -1.34807e+02    2.30167e+02    0.00000e+00

           Step           Time
      224000000   448000.00000

   Energies (kJ/mol)
        G96Bond       G96Angle    Proper Dih.  Improper Dih.          LJ-14
    2.58289e+03    3.56145e+03    2.95221e+03    1.14697e+03   -2.49859e+02
     Coulomb-14        LJ (SR)  Disper. corr.   Coulomb (SR)   Coul. recip.
    3.23345e+04    1.40820e+05   -4.18045e+03   -9.90117e+05    2.57973e+03
      Potential    Kinetic En.   Total Energy  Conserved En.    Temperature
   -8.08569e+05    1.28986e+05   -6.79583e+05    2.35417e+07    2.99829e+02
 Pres. DC (bar) Pressure (bar)   Constr. rmsd
   -1.34341e+02    3.87139e+01    0.00000e+00

           Step           Time
      224050000   448100.00000

   Energies (kJ/mol)
        G96Bond       G96Angle    Proper Dih.  Improper Dih.          LJ-14
    2.56000e+03    3.75568e+03    3.03187e+03    1.23437e+03   -3.14534e+02
     Coulomb-14        LJ (SR)  Disper. corr.   Coulomb (SR)   Coul. recip.
    3.22537e+04    1.39660e+05   -4.18133e+03   -9.88816e+05    2.54432e+03
      Potential    Kinetic En.   Total Energy  Conserved En.    Temperature
   -8.08271e+05    1.28795e+05   -6.79476e+05    2.35468e+07    2.99385e+02
 Pres. DC (bar) Pressure (bar)   Constr. rmsd
   -1.34398e+02   -1.30561e+02    0.00000e+00

           Step           Time
      224100000   448200.00000

   Energies (kJ/mol)
        G96Bond       G96Angle    Proper Dih.  Improper Dih.          LJ-14
    2.39451e+03    3.87314e+03    2.87441e+03    1.11322e+03   -3.03288e+02
     Coulomb-14        LJ (SR)  Disper. corr.   Coulomb (SR)   Coul. recip.
    3.20824e+04    1.41124e+05   -4.18827e+03   -9.90654e+05    2.54468e+03
      Potential    Kinetic En.   Total Energy  Conserved En.    Temperature
   -8.09140e+05    1.28956e+05   -6.80184e+05    2.35520e+07    2.99759e+02
 Pres. DC (bar) Pressure (bar)   Constr. rmsd
   -1.34844e+02   -7.98516e+01    0.00000e+00

           Step           Time
      224150000   448300.00000

   Energies (kJ/mol)
        G96Bond       G96Angle    Proper Dih.  Improper Dih.          LJ-14
    2.43352e+03    3.67138e+03    3.05871e+03    1.12488e+03   -3.06585e+02
     Coulomb-14        LJ (SR)  Disper. corr.   Coulomb (SR)   Coul. recip.
    3.22271e+04    1.40880e+05   -4.15765e+03   -9.89450e+05    2.67419e+03
      Potential    Kinetic En.   Total Energy  Conserved En.    Temperature
   -8.07844e+05    1.27780e+05   -6.80064e+05    2.35563e+07    2.97025e+02
 Pres. DC (bar) Pressure (bar)   Constr. rmsd
   -1.32881e+02   -4.97685e+01    0.00000e+00

           Step           Time
      224200000   448400.00000

   Energies (kJ/mol)
        G96Bond       G96Angle    Proper Dih.  Improper Dih.          LJ-14
    2.32853e+03    3.66053e+03    3.00957e+03    1.15494e+03   -2.91556e+02
     Coulomb-14        LJ (SR)  Disper. corr.   Coulomb (SR)   Coul. recip.
    3.21187e+04    1.39442e+05   -4.18358e+03   -9.87767e+05    2.62052e+03
      Potential    Kinetic En.   Total Energy  Conserved En.    Temperature
   -8.07908e+05    1.29233e+05   -6.78675e+05    2.35619e+07    3.00403e+02
 Pres. DC (bar) Pressure (bar)   Constr. rmsd
   -1.34543e+02   -6.05357e+01    0.00000e+00

           Step           Time
      224250000   448500.00000

   Energies (kJ/mol)
        G96Bond       G96Angle    Proper Dih.  Improper Dih.          LJ-14
    2.36101e+03    3.72838e+03    2.96992e+03    1.18785e+03   -3.38838e+02
     Coulomb-14        LJ (SR)  Disper. corr.   Coulomb (SR)   Coul. recip.
    3.22523e+04    1.42734e+05   -4.19246e+03   -9.94326e+05    2.60946e+03
      Potential    Kinetic En.   Total Energy  Conserved En.    Temperature
   -8.11014e+05    1.28706e+05   -6.82308e+05    2.35682e+07    2.99179e+02
 Pres. DC (bar) Pressure (bar)   Constr. rmsd
   -1.35114e+02    1.92262e+02    0.00000e+00

           Step           Time
      224300000   448600.00000

   Energies (kJ/mol)
        G96Bond       G96Angle    Proper Dih.  Improper Dih.          LJ-14
    2.52406e+03    3.89429e+03    2.85217e+03    1.21972e+03   -3.69237e+02
     Coulomb-14        LJ (SR)  Disper. corr.   Coulomb (SR)   Coul. recip.
    3.20999e+04    1.38005e+05   -4.16735e+03   -9.86118e+05    2.65665e+03
      Potential    Kinetic En.   Total Energy  Conserved En.    Temperature
   -8.07403e+05    1.29481e+05   -6.77922e+05    2.35723e+07    3.00979e+02
 Pres. DC (bar) Pressure (bar)   Constr. rmsd
   -1.33501e+02   -4.66921e+02    0.00000e+00

           Step           Time
      224350000   448700.00000

   Energies (kJ/mol)
        G96Bond       G96Angle    Proper Dih.  Improper Dih.          LJ-14
    2.49155e+03    3.70271e+03    3.02232e+03    1.15211e+03   -2.58174e+02
     Coulomb-14        LJ (SR)  Disper. corr.   Coulomb (SR)   Coul. recip.
    3.22052e+04    1.42699e+05   -4.19349e+03   -9.92482e+05    2.56880e+03
      Potential    Kinetic En.   Total Energy  Conserved En.    Temperature
   -8.09092e+05    1.29288e+05   -6.79804e+05    2.35779e+07    3.00531e+02
 Pres. DC (bar) Pressure (bar)   Constr. rmsd
   -1.35180e+02    2.80093e+02    0.00000e+00

           Step           Time
      224400000   448800.00000

   Energies (kJ/mol)
        G96Bond       G96Angle    Proper Dih.  Improper Dih.          LJ-14
    2.46002e+03    3.73202e+03    2.96377e+03    1.12816e+03   -2.57676e+02
     Coulomb-14        LJ (SR)  Disper. corr.   Coulomb (SR)   Coul. recip.
    3.24036e+04    1.41140e+05   -4.21465e+03   -9.92106e+05    2.59655e+03
      Potential    Kinetic En.   Total Energy  Conserved En.    Temperature
   -8.10155e+05    1.29922e+05   -6.80232e+05    2.35820e+07    3.02006e+02
 Pres. DC (bar) Pressure (bar)   Constr. rmsd
   -1.36547e+02    2.26980e+02    0.00000e+00

           Step           Time
      224450000   448900.00000

   Energies (kJ/mol)
        G96Bond       G96Angle    Proper Dih.  Improper Dih.          LJ-14
    2.39756e+03    3.78223e+03    2.96247e+03    1.23274e+03   -2.68179e+02
     Coulomb-14        LJ (SR)  Disper. corr.   Coulomb (SR)   Coul. recip.
    3.23540e+04    1.41803e+05   -4.20836e+03   -9.91255e+05    2.66690e+03
      Potential    Kinetic En.   Total Energy  Conserved En.    Temperature
   -8.08533e+05    1.29167e+05   -6.79366e+05    2.35879e+07    3.00250e+02
 Pres. DC (bar) Pressure (bar)   Constr. rmsd
   -1.36140e+02    2.80557e+02    0.00000e+00

           Step           Time
      224500000   449000.00000

   Energies (kJ/mol)
        G96Bond       G96Angle    Proper Dih.  Improper Dih.          LJ-14
    2.37432e+03    3.86432e+03    2.92467e+03    1.19357e+03   -3.57672e+02
     Coulomb-14        LJ (SR)  Disper. corr.   Coulomb (SR)   Coul. recip.
    3.22040e+04    1.38956e+05   -4.17042e+03   -9.88042e+05    2.59319e+03
      Potential    Kinetic En.   Total Energy  Conserved En.    Temperature
   -8.08460e+05    1.29632e+05   -6.78828e+05    2.35927e+07    3.01331e+02
 Pres. DC (bar) Pressure (bar)   Constr. rmsd
   -1.33698e+02   -2.21200e+02    0.00000e+00

           Step           Time
      224550000   449100.00000

   Energies (kJ/mol)
        G96Bond       G96Angle    Proper Dih.  Improper Dih.          LJ-14
    2.59872e+03    3.81592e+03    2.95163e+03    1.15806e+03   -3.23274e+02
     Coulomb-14        LJ (SR)  Disper. corr.   Coulomb (SR)   Coul. recip.
    3.23486e+04    1.38897e+05   -4.14600e+03   -9.87002e+05    2.62139e+03
      Potential    Kinetic En.   Total Energy  Conserved En.    Temperature
   -8.07080e+05    1.29051e+05   -6.78030e+05    2.35987e+07    2.99979e+02
 Pres. DC (bar) Pressure (bar)   Constr. rmsd
   -1.32138e+02   -3.06885e+02    0.00000e+00

           Step           Time
      224600000   449200.00000

   Energies (kJ/mol)
        G96Bond       G96Angle    Proper Dih.  Improper Dih.          LJ-14
    2.40399e+03    3.79505e+03    2.90265e+03    1.16313e+03   -2.68402e+02
     Coulomb-14        LJ (SR)  Disper. corr.   Coulomb (SR)   Coul. recip.
    3.24283e+04    1.40993e+05   -4.18089e+03   -9.91372e+05    2.59841e+03
      Potential    Kinetic En.   Total Energy  Conserved En.    Temperature
   -8.09537e+05    1.28887e+05   -6.80650e+05    2.36041e+07    2.99599e+02
 Pres. DC (bar) Pressure (bar)   Constr. rmsd
   -1.34370e+02   -7.05139e+01    0.00000e+00

           Step           Time
      224650000   449300.00000

   Energies (kJ/mol)
        G96Bond       G96Angle    Proper Dih.  Improper Dih.          LJ-14
    2.36306e+03    3.88692e+03    2.98197e+03    1.16297e+03   -2.54958e+02
     Coulomb-14        LJ (SR)  Disper. corr.   Coulomb (SR)   Coul. recip.
    3.21345e+04    1.39791e+05   -4.18527e+03   -9.89403e+05    2.62546e+03
      Potential    Kinetic En.   Total Energy  Conserved En.    Temperature
   -8.08898e+05    1.28976e+05   -6.79922e+05    2.36086e+07    2.99805e+02
 Pres. DC (bar) Pressure (bar)   Constr. rmsd
   -1.34651e+02   -4.49690e+01    0.00000e+00

           Step           Time
      224700000   449400.00000

   Energies (kJ/mol)
        G96Bond       G96Angle    Proper Dih.  Improper Dih.          LJ-14
    2.42408e+03    3.81025e+03    2.85734e+03    1.13854e+03   -3.25551e+02
     Coulomb-14        LJ (SR)  Disper. corr.   Coulomb (SR)   Coul. recip.
    3.23267e+04    1.41063e+05   -4.18861e+03   -9.90049e+05    2.65698e+03
      Potential    Kinetic En.   Total Energy  Conserved En.    Temperature
   -8.08287e+05    1.29266e+05   -6.79021e+05    2.36126e+07    3.00479e+02
 Pres. DC (bar) Pressure (bar)   Constr. rmsd
   -1.34866e+02    2.04441e+02    0.00000e+00

           Step           Time
      224750000   449500.00000

   Energies (kJ/mol)
        G96Bond       G96Angle    Proper Dih.  Improper Dih.          LJ-14
    2.39651e+03    3.58404e+03    2.93585e+03    1.13487e+03   -2.48538e+02
     Coulomb-14        LJ (SR)  Disper. corr.   Coulomb (SR)   Coul. recip.
    3.23563e+04    1.41070e+05   -4.19643e+03   -9.91162e+05    2.61203e+03
      Potential    Kinetic En.   Total Energy  Conserved En.    Temperature
   -8.09518e+05    1.29114e+05   -6.80404e+05    2.36209e+07    3.00127e+02
 Pres. DC (bar) Pressure (bar)   Constr. rmsd
   -1.35370e+02    2.33953e+02    0.00000e+00

           Step           Time
      224800000   449600.00000

   Energies (kJ/mol)
        G96Bond       G96Angle    Proper Dih.  Improper Dih.          LJ-14
    2.44941e+03    3.75458e+03    2.92796e+03    1.15694e+03   -2.84949e+02
     Coulomb-14        LJ (SR)  Disper. corr.   Coulomb (SR)   Coul. recip.
    3.20992e+04    1.41333e+05   -4.18274e+03   -9.91504e+05    2.51819e+03
      Potential    Kinetic En.   Total Energy  Conserved En.    Temperature
   -8.09732e+05    1.29213e+05   -6.80519e+05    2.36273e+07    3.00356e+02
 Pres. DC (bar) Pressure (bar)   Constr. rmsd
   -1.34489e+02   -8.13237e+01    0.00000e+00

           Step           Time
      224850000   449700.00000

   Energies (kJ/mol)
        G96Bond       G96Angle    Proper Dih.  Improper Dih.          LJ-14
    2.33795e+03    3.73119e+03    3.05103e+03    1.09787e+03   -2.67103e+02
     Coulomb-14        LJ (SR)  Disper. corr.   Coulomb (SR)   Coul. recip.
    3.23292e+04    1.40476e+05   -4.17716e+03   -9.90534e+05    2.71622e+03
      Potential    Kinetic En.   Total Energy  Conserved En.    Temperature
   -8.09239e+05    1.28808e+05   -6.80430e+05    2.36310e+07    2.99416e+02
 Pres. DC (bar) Pressure (bar)   Constr. rmsd
   -1.34130e+02   -5.46312e+01    0.00000e+00

           Step           Time
      224900000   449800.00000

   Energies (kJ/mol)
        G96Bond       G96Angle    Proper Dih.  Improper Dih.          LJ-14
    2.45329e+03    3.73361e+03    3.03851e+03    1.20574e+03   -2.34359e+02
     Coulomb-14        LJ (SR)  Disper. corr.   Coulomb (SR)   Coul. recip.
    3.22821e+04    1.40263e+05   -4.18130e+03   -9.89968e+05    2.59256e+03
      Potential    Kinetic En.   Total Energy  Conserved En.    Temperature
   -8.08815e+05    1.28854e+05   -6.79961e+05    2.36363e+07    2.99522e+02
 Pres. DC (bar) Pressure (bar)   Constr. rmsd
   -1.34396e+02   -8.90145e+01    0.00000e+00

           Step           Time
      224950000   449900.00000

   Energies (kJ/mol)
        G96Bond       G96Angle    Proper Dih.  Improper Dih.          LJ-14
    2.44988e+03    3.73273e+03    2.87803e+03    1.17932e+03   -3.38635e+02
     Coulomb-14        LJ (SR)  Disper. corr.   Coulomb (SR)   Coul. recip.
    3.21712e+04    1.40564e+05   -4.18716e+03   -9.90347e+05    2.61347e+03
      Potential    Kinetic En.   Total Energy  Conserved En.    Temperature
   -8.09284e+05    1.29291e+05   -6.79994e+05    2.36414e+07    3.00537e+02
 Pres. DC (bar) Pressure (bar)   Constr. rmsd
   -1.34773e+02   -4.18341e+01    0.00000e+00

           Step           Time
      225000000   450000.00000

   Energies (kJ/mol)
        G96Bond       G96Angle    Proper Dih.  Improper Dih.          LJ-14
    2.32754e+03    3.80800e+03    2.83319e+03    1.24593e+03   -2.83596e+02
     Coulomb-14        LJ (SR)  Disper. corr.   Coulomb (SR)   Coul. recip.
    3.21005e+04    1.39180e+05   -4.17161e+03   -9.87738e+05    2.54678e+03
      Potential    Kinetic En.   Total Energy  Conserved En.    Temperature
   -8.08150e+05    1.28649e+05   -6.79502e+05    2.36462e+07    2.99045e+02
 Pres. DC (bar) Pressure (bar)   Constr. rmsd
   -1.33774e+02   -1.91964e+02    0.00000e+00

Writing checkpoint, step 225043100 at Tue Mar 26 11:33:41 2024


           Step           Time
      225050000   450100.00000

   Energies (kJ/mol)
        G96Bond       G96Angle    Proper Dih.  Improper Dih.          LJ-14
    2.48066e+03    3.84604e+03    2.98593e+03    1.25013e+03   -3.20409e+02
     Coulomb-14        LJ (SR)  Disper. corr.   Coulomb (SR)   Coul. recip.
    3.24300e+04    1.43861e+05   -4.21407e+03   -9.93253e+05    2.50454e+03
      Potential    Kinetic En.   Total Energy  Conserved En.    Temperature
   -8.08429e+05    1.29662e+05   -6.78768e+05    2.36505e+07    3.01400e+02
 Pres. DC (bar) Pressure (bar)   Constr. rmsd
   -1.36510e+02    4.64451e+02    0.00000e+00

           Step           Time
      225100000   450200.00000

   Energies (kJ/mol)
        G96Bond       G96Angle    Proper Dih.  Improper Dih.          LJ-14
    2.45903e+03    3.69369e+03    2.95891e+03    1.21272e+03   -3.44250e+02
     Coulomb-14        LJ (SR)  Disper. corr.   Coulomb (SR)   Coul. recip.
    3.22375e+04    1.38821e+05   -4.16913e+03   -9.88208e+05    2.62784e+03
      Potential    Kinetic En.   Total Energy  Conserved En.    Temperature
   -8.08710e+05    1.29032e+05   -6.79679e+05    2.36558e+07    2.99935e+02
 Pres. DC (bar) Pressure (bar)   Constr. rmsd
   -1.33615e+02   -3.08397e+02    0.00000e+00

           Step           Time
      225150000   450300.00000

   Energies (kJ/mol)
        G96Bond       G96Angle    Proper Dih.  Improper Dih.          LJ-14
    2.31688e+03    3.93990e+03    2.94073e+03    1.16194e+03   -2.07898e+02
     Coulomb-14        LJ (SR)  Disper. corr.   Coulomb (SR)   Coul. recip.
    3.22811e+04    1.39735e+05   -4.16973e+03   -9.88560e+05    2.58859e+03
      Potential    Kinetic En.   Total Energy  Conserved En.    Temperature
   -8.07973e+05    1.28472e+05   -6.79501e+05    2.36608e+07    2.98635e+02
 Pres. DC (bar) Pressure (bar)   Constr. rmsd
   -1.33654e+02   -4.65683e+01    0.00000e+00

           Step           Time
      225200000   450400.00000

   Energies (kJ/mol)
        G96Bond       G96Angle    Proper Dih.  Improper Dih.          LJ-14
    2.46988e+03    3.63648e+03    2.94135e+03    1.10629e+03   -2.98265e+02
     Coulomb-14        LJ (SR)  Disper. corr.   Coulomb (SR)   Coul. recip.
    3.21642e+04    1.40451e+05   -4.19704e+03   -9.90510e+05    2.59896e+03
      Potential    Kinetic En.   Total Energy  Conserved En.    Temperature
   -8.09637e+05    1.27453e+05   -6.82184e+05    2.36668e+07    2.96265e+02
 Pres. DC (bar) Pressure (bar)   Constr. rmsd
   -1.35409e+02    8.39556e+01    0.00000e+00

           Step           Time
      225250000   450500.00000

   Energies (kJ/mol)
        G96Bond       G96Angle    Proper Dih.  Improper Dih.          LJ-14
    2.55491e+03    3.86511e+03    2.90994e+03    1.11681e+03   -3.26435e+02
     Coulomb-14        LJ (SR)  Disper. corr.   Coulomb (SR)   Coul. recip.
    3.20950e+04    1.40979e+05   -4.19262e+03   -9.90501e+05    2.56301e+03
      Potential    Kinetic En.   Total Energy  Conserved En.    Temperature
   -8.08937e+05    1.30472e+05   -6.78464e+05    2.36722e+07    3.03284e+02
 Pres. DC (bar) Pressure (bar)   Constr. rmsd
   -1.35124e+02    1.31940e+02    0.00000e+00

           Step           Time
      225300000   450600.00000

   Energies (kJ/mol)
        G96Bond       G96Angle    Proper Dih.  Improper Dih.          LJ-14
    2.60010e+03    3.73351e+03    2.93368e+03    1.15284e+03   -3.33256e+02
     Coulomb-14        LJ (SR)  Disper. corr.   Coulomb (SR)   Coul. recip.
    3.21004e+04    1.37799e+05   -4.19543e+03   -9.85928e+05    2.55861e+03
      Potential    Kinetic En.   Total Energy  Conserved En.    Temperature
   -8.07578e+05    1.29500e+05   -6.78078e+05    2.36790e+07    3.01023e+02
 Pres. DC (bar) Pressure (bar)   Constr. rmsd
   -1.35305e+02   -1.80100e+02    0.00000e+00

           Step           Time
      225350000   450700.00000

   Energies (kJ/mol)
        G96Bond       G96Angle    Proper Dih.  Improper Dih.          LJ-14
    2.44956e+03    3.79041e+03    2.91293e+03    1.08771e+03   -2.84286e+02
     Coulomb-14        LJ (SR)  Disper. corr.   Coulomb (SR)   Coul. recip.
    3.21549e+04    1.41064e+05   -4.16231e+03   -9.89931e+05    2.61872e+03
      Potential    Kinetic En.   Total Energy  Conserved En.    Temperature
   -8.08299e+05    1.27913e+05   -6.80387e+05    2.36854e+07    2.97334e+02
 Pres. DC (bar) Pressure (bar)   Constr. rmsd
   -1.33179e+02   -2.95213e+01    0.00000e+00

           Step           Time
      225400000   450800.00000

   Energies (kJ/mol)
        G96Bond       G96Angle    Proper Dih.  Improper Dih.          LJ-14
    2.63691e+03    3.87034e+03    2.90677e+03    1.23197e+03   -2.52081e+02
     Coulomb-14        LJ (SR)  Disper. corr.   Coulomb (SR)   Coul. recip.
    3.20816e+04    1.40596e+05   -4.18281e+03   -9.88685e+05    2.57335e+03
      Potential    Kinetic En.   Total Energy  Conserved En.    Temperature
   -8.07223e+05    1.28374e+05   -6.78849e+05    2.36906e+07    2.98406e+02
 Pres. DC (bar) Pressure (bar)   Constr. rmsd
   -1.34493e+02   -4.22271e+01    0.00000e+00

           Step           Time
      225450000   450900.00000

   Energies (kJ/mol)
        G96Bond       G96Angle    Proper Dih.  Improper Dih.          LJ-14
    2.48901e+03    3.91497e+03    2.89680e+03    1.07396e+03   -3.47417e+02
     Coulomb-14        LJ (SR)  Disper. corr.   Coulomb (SR)   Coul. recip.
    3.21651e+04    1.41455e+05   -4.18397e+03   -9.89982e+05    2.50588e+03
      Potential    Kinetic En.   Total Energy  Conserved En.    Temperature
   -8.08013e+05    1.28506e+05   -6.79507e+05    2.36965e+07    2.98712e+02
 Pres. DC (bar) Pressure (bar)   Constr. rmsd
   -1.34568e+02    1.43245e+02    0.00000e+00

           Step           Time
      225500000   451000.00000

   Energies (kJ/mol)
        G96Bond       G96Angle    Proper Dih.  Improper Dih.          LJ-14
    2.50818e+03    3.83034e+03    2.87869e+03    1.20515e+03   -2.74971e+02
     Coulomb-14        LJ (SR)  Disper. corr.   Coulomb (SR)   Coul. recip.
    3.21425e+04    1.41465e+05   -4.18044e+03   -9.90783e+05    2.62269e+03
      Potential    Kinetic En.   Total Energy  Conserved En.    Temperature
   -8.08585e+05    1.29230e+05   -6.79355e+05    2.37022e+07    3.00397e+02
 Pres. DC (bar) Pressure (bar)   Constr. rmsd
   -1.34341e+02    9.69317e+01    0.00000e+00

           Step           Time
      225550000   451100.00000

   Energies (kJ/mol)
        G96Bond       G96Angle    Proper Dih.  Improper Dih.          LJ-14
    2.35914e+03    3.77613e+03    2.89588e+03    1.08617e+03   -2.83409e+02
     Coulomb-14        LJ (SR)  Disper. corr.   Coulomb (SR)   Coul. recip.
    3.23159e+04    1.37258e+05   -4.16541e+03   -9.84329e+05    2.62969e+03
      Potential    Kinetic En.   Total Energy  Conserved En.    Temperature
   -8.06457e+05    1.28995e+05   -6.77462e+05    2.37067e+07    2.99849e+02
 Pres. DC (bar) Pressure (bar)   Constr. rmsd
   -1.33377e+02   -3.03705e+02    0.00000e+00

           Step           Time
      225600000   451200.00000

   Energies (kJ/mol)
        G96Bond       G96Angle    Proper Dih.  Improper Dih.          LJ-14
    2.46851e+03    3.77353e+03    2.82919e+03    1.11218e+03   -2.81079e+02
     Coulomb-14        LJ (SR)  Disper. corr.   Coulomb (SR)   Coul. recip.
    3.23800e+04    1.40472e+05   -4.15846e+03   -9.88062e+05    2.65119e+03
      Potential    Kinetic En.   Total Energy  Conserved En.    Temperature
   -8.06815e+05    1.28995e+05   -6.77820e+05    2.37115e+07    2.99850e+02
 Pres. DC (bar) Pressure (bar)   Constr. rmsd
   -1.32933e+02   -4.15135e+01    0.00000e+00

           Step           Time
      225650000   451300.00000

   Energies (kJ/mol)
        G96Bond       G96Angle    Proper Dih.  Improper Dih.          LJ-14
    2.30607e+03    3.73936e+03    2.88277e+03    1.23058e+03   -3.05974e+02
     Coulomb-14        LJ (SR)  Disper. corr.   Coulomb (SR)   Coul. recip.
    3.23239e+04    1.41078e+05   -4.20239e+03   -9.92308e+05    2.62075e+03
      Potential    Kinetic En.   Total Energy  Conserved En.    Temperature
   -8.10635e+05    1.29295e+05   -6.81340e+05    2.37174e+07    3.00547e+02
 Pres. DC (bar) Pressure (bar)   Constr. rmsd
   -1.35755e+02    1.72183e+02    0.00000e+00

           Step           Time
      225700000   451400.00000

   Energies (kJ/mol)
        G96Bond       G96Angle    Proper Dih.  Improper Dih.          LJ-14
    2.34895e+03    3.69177e+03    2.89571e+03    1.20062e+03   -2.90640e+02
     Coulomb-14        LJ (SR)  Disper. corr.   Coulomb (SR)   Coul. recip.
    3.22590e+04    1.41057e+05   -4.18629e+03   -9.89579e+05    2.60501e+03
      Potential    Kinetic En.   Total Energy  Conserved En.    Temperature
   -8.07998e+05    1.27886e+05   -6.80112e+05    2.37211e+07    2.97272e+02
 Pres. DC (bar) Pressure (bar)   Constr. rmsd
   -1.34717e+02    1.28867e+02    0.00000e+00

           Step           Time
      225750000   451500.00000

   Energies (kJ/mol)
        G96Bond       G96Angle    Proper Dih.  Improper Dih.          LJ-14
    2.45919e+03    3.67093e+03    2.85054e+03    1.21228e+03   -2.86782e+02
     Coulomb-14        LJ (SR)  Disper. corr.   Coulomb (SR)   Coul. recip.
    3.23134e+04    1.40949e+05   -4.18103e+03   -9.90698e+05    2.58360e+03
      Potential    Kinetic En.   Total Energy  Conserved En.    Temperature
   -8.09127e+05    1.27807e+05   -6.81320e+05    2.37266e+07    2.97088e+02
 Pres. DC (bar) Pressure (bar)   Constr. rmsd
   -1.34379e+02   -9.54592e+00    0.00000e+00

           Step           Time
      225800000   451600.00000

   Energies (kJ/mol)
        G96Bond       G96Angle    Proper Dih.  Improper Dih.          LJ-14
    2.42103e+03    3.51932e+03    2.96226e+03    1.17206e+03   -2.98060e+02
     Coulomb-14        LJ (SR)  Disper. corr.   Coulomb (SR)   Coul. recip.
    3.22468e+04    1.38941e+05   -4.18546e+03   -9.87678e+05    2.61408e+03
      Potential    Kinetic En.   Total Energy  Conserved En.    Temperature
   -8.08285e+05    1.28509e+05   -6.79776e+05    2.37305e+07    2.98720e+02
 Pres. DC (bar) Pressure (bar)   Constr. rmsd
   -1.34663e+02   -1.01942e+02    0.00000e+00

           Step           Time
      225850000   451700.00000

   Energies (kJ/mol)
        G96Bond       G96Angle    Proper Dih.  Improper Dih.          LJ-14
    2.54347e+03    3.62075e+03    2.84680e+03    1.11450e+03   -2.84448e+02
     Coulomb-14        LJ (SR)  Disper. corr.   Coulomb (SR)   Coul. recip.
    3.22834e+04    1.38413e+05   -4.15964e+03   -9.87446e+05    2.66557e+03
      Potential    Kinetic En.   Total Energy  Conserved En.    Temperature
   -8.08403e+05    1.28207e+05   -6.80196e+05    2.37370e+07    2.98018e+02
 Pres. DC (bar) Pressure (bar)   Constr. rmsd
   -1.33008e+02   -3.06176e+02    0.00000e+00

           Step           Time
      225900000   451800.00000

   Energies (kJ/mol)
        G96Bond       G96Angle    Proper Dih.  Improper Dih.          LJ-14
    2.46195e+03    3.86677e+03    2.87803e+03    1.12422e+03   -3.75673e+02
     Coulomb-14        LJ (SR)  Disper. corr.   Coulomb (SR)   Coul. recip.
    3.23513e+04    1.41499e+05   -4.18732e+03   -9.93106e+05    2.61943e+03
      Potential    Kinetic En.   Total Energy  Conserved En.    Temperature
   -8.10868e+05    1.28809e+05   -6.82059e+05    2.37447e+07    2.99417e+02
 Pres. DC (bar) Pressure (bar)   Constr. rmsd
   -1.34783e+02   -7.19157e+01    0.00000e+00

           Step           Time
      225950000   451900.00000

   Energies (kJ/mol)
        G96Bond       G96Angle    Proper Dih.  Improper Dih.          LJ-14
    2.59024e+03    3.88789e+03    2.84343e+03    1.18596e+03   -3.10569e+02
     Coulomb-14        LJ (SR)  Disper. corr.   Coulomb (SR)   Coul. recip.
    3.23469e+04    1.40338e+05   -4.16839e+03   -9.89209e+05    2.59025e+03
      Potential    Kinetic En.   Total Energy  Conserved En.    Temperature
   -8.07906e+05    1.28493e+05   -6.79413e+05    2.37492e+07    2.98682e+02
 Pres. DC (bar) Pressure (bar)   Constr. rmsd
   -1.33568e+02   -8.11453e+01    0.00000e+00

           Step           Time
      226000000   452000.00000

   Energies (kJ/mol)
        G96Bond       G96Angle    Proper Dih.  Improper Dih.          LJ-14
    2.56958e+03    3.89486e+03    2.90290e+03    1.16898e+03   -2.99140e+02
     Coulomb-14        LJ (SR)  Disper. corr.   Coulomb (SR)   Coul. recip.
    3.20897e+04    1.37395e+05   -4.17074e+03   -9.86462e+05    2.59821e+03
      Potential    Kinetic En.   Total Energy  Conserved En.    Temperature
   -8.08313e+05    1.29445e+05   -6.78868e+05    2.37561e+07    3.00895e+02
 Pres. DC (bar) Pressure (bar)   Constr. rmsd
   -1.33718e+02   -3.52464e+02    0.00000e+00

           Step           Time
      226050000   452100.00000

   Energies (kJ/mol)
        G96Bond       G96Angle    Proper Dih.  Improper Dih.          LJ-14
    2.48783e+03    3.72144e+03    2.90817e+03    1.05307e+03   -3.14843e+02
     Coulomb-14        LJ (SR)  Disper. corr.   Coulomb (SR)   Coul. recip.
    3.23153e+04    1.38273e+05   -4.16932e+03   -9.86991e+05    2.61908e+03
      Potential    Kinetic En.   Total Energy  Conserved En.    Temperature
   -8.08097e+05    1.28662e+05   -6.79435e+05    2.37610e+07    2.99076e+02
 Pres. DC (bar) Pressure (bar)   Constr. rmsd
   -1.33628e+02   -2.23548e+02    0.00000e+00

           Step           Time
      226100000   452200.00000

   Energies (kJ/mol)
        G96Bond       G96Angle    Proper Dih.  Improper Dih.          LJ-14
    2.31765e+03    3.67788e+03    2.83704e+03    1.04917e+03   -2.68612e+02
     Coulomb-14        LJ (SR)  Disper. corr.   Coulomb (SR)   Coul. recip.
    3.23942e+04    1.42657e+05   -4.21471e+03   -9.93366e+05    2.59501e+03
      Potential    Kinetic En.   Total Energy  Conserved En.    Temperature
   -8.10322e+05    1.28874e+05   -6.81448e+05    2.37662e+07    2.99569e+02
 Pres. DC (bar) Pressure (bar)   Constr. rmsd
   -1.36551e+02    3.88501e+02    0.00000e+00

           Step           Time
      226150000   452300.00000

   Energies (kJ/mol)
        G96Bond       G96Angle    Proper Dih.  Improper Dih.          LJ-14
    2.42519e+03    3.75296e+03    2.85984e+03    1.12247e+03   -2.90633e+02
     Coulomb-14        LJ (SR)  Disper. corr.   Coulomb (SR)   Coul. recip.
    3.24082e+04    1.40369e+05   -4.18691e+03   -9.90641e+05    2.57533e+03
      Potential    Kinetic En.   Total Energy  Conserved En.    Temperature
   -8.09605e+05    1.28757e+05   -6.80848e+05    2.37727e+07    2.99296e+02
 Pres. DC (bar) Pressure (bar)   Constr. rmsd
   -1.34757e+02   -5.68774e+01    0.00000e+00

           Step           Time
      226200000   452400.00000

   Energies (kJ/mol)
        G96Bond       G96Angle    Proper Dih.  Improper Dih.          LJ-14
    2.42722e+03    3.74710e+03    2.89421e+03    1.16248e+03   -2.80340e+02
     Coulomb-14        LJ (SR)  Disper. corr.   Coulomb (SR)   Coul. recip.
    3.24974e+04    1.40514e+05   -4.20570e+03   -9.91115e+05    2.57480e+03
      Potential    Kinetic En.   Total Energy  Conserved En.    Temperature
   -8.09784e+05    1.29436e+05   -6.80348e+05    2.37765e+07    3.00875e+02
 Pres. DC (bar) Pressure (bar)   Constr. rmsd
   -1.35968e+02    4.39452e+01    0.00000e+00

           Step           Time
      226250000   452500.00000

   Energies (kJ/mol)
        G96Bond       G96Angle    Proper Dih.  Improper Dih.          LJ-14
    2.44324e+03    3.67740e+03    2.88230e+03    1.05058e+03   -2.38146e+02
     Coulomb-14        LJ (SR)  Disper. corr.   Coulomb (SR)   Coul. recip.
    3.22690e+04    1.42712e+05   -4.19220e+03   -9.92797e+05    2.66892e+03
      Potential    Kinetic En.   Total Energy  Conserved En.    Temperature
   -8.09524e+05    1.29273e+05   -6.80251e+05    2.37813e+07    3.00497e+02
 Pres. DC (bar) Pressure (bar)   Constr. rmsd
   -1.35097e+02    3.08595e+02    0.00000e+00

           Step           Time
      226300000   452600.00000

   Energies (kJ/mol)
        G96Bond       G96Angle    Proper Dih.  Improper Dih.          LJ-14
    2.42227e+03    3.83911e+03    2.96508e+03    1.16871e+03   -3.57609e+02
     Coulomb-14        LJ (SR)  Disper. corr.   Coulomb (SR)   Coul. recip.
    3.20888e+04    1.40414e+05   -4.17779e+03   -9.89222e+05    2.62746e+03
      Potential    Kinetic En.   Total Energy  Conserved En.    Temperature
   -8.08232e+05    1.28730e+05   -6.79502e+05    2.37871e+07    2.99234e+02
 Pres. DC (bar) Pressure (bar)   Constr. rmsd
   -1.34171e+02   -6.62409e+01    0.00000e+00

           Step           Time
      226350000   452700.00000

   Energies (kJ/mol)
        G96Bond       G96Angle    Proper Dih.  Improper Dih.          LJ-14
    2.49333e+03    3.87473e+03    2.89635e+03    1.11505e+03   -3.52928e+02
     Coulomb-14        LJ (SR)  Disper. corr.   Coulomb (SR)   Coul. recip.
    3.24447e+04    1.38993e+05   -4.17487e+03   -9.87774e+05    2.55011e+03
      Potential    Kinetic En.   Total Energy  Conserved En.    Temperature
   -8.07935e+05    1.29445e+05   -6.78490e+05    2.37952e+07    3.00895e+02
 Pres. DC (bar) Pressure (bar)   Constr. rmsd
   -1.33983e+02   -2.57088e+02    0.00000e+00

           Step           Time
      226400000   452800.00000

   Energies (kJ/mol)
        G96Bond       G96Angle    Proper Dih.  Improper Dih.          LJ-14
    2.53412e+03    3.62561e+03    3.03026e+03    1.16047e+03   -3.57793e+02
     Coulomb-14        LJ (SR)  Disper. corr.   Coulomb (SR)   Coul. recip.
    3.24324e+04    1.40709e+05   -4.18390e+03   -9.90685e+05    2.54613e+03
      Potential    Kinetic En.   Total Energy  Conserved En.    Temperature
   -8.09189e+05    1.29205e+05   -6.79984e+05    2.38012e+07    3.00337e+02
 Pres. DC (bar) Pressure (bar)   Constr. rmsd
   -1.34563e+02   -2.79983e+01    0.00000e+00

           Step           Time
      226450000   452900.00000

   Energies (kJ/mol)
        G96Bond       G96Angle    Proper Dih.  Improper Dih.          LJ-14
    2.33720e+03    3.84348e+03    2.90519e+03    1.12065e+03   -3.17497e+02
     Coulomb-14        LJ (SR)  Disper. corr.   Coulomb (SR)   Coul. recip.
    3.24383e+04    1.39928e+05   -4.16286e+03   -9.89524e+05    2.54973e+03
      Potential    Kinetic En.   Total Energy  Conserved En.    Temperature
   -8.08881e+05    1.28112e+05   -6.80769e+05    2.38066e+07    2.97797e+02
 Pres. DC (bar) Pressure (bar)   Constr. rmsd
   -1.33214e+02   -1.43236e+02    0.00000e+00

           Step           Time
      226500000   453000.00000

   Energies (kJ/mol)
        G96Bond       G96Angle    Proper Dih.  Improper Dih.          LJ-14
    2.49957e+03    3.71678e+03    2.98640e+03    1.08791e+03   -2.86585e+02
     Coulomb-14        LJ (SR)  Disper. corr.   Coulomb (SR)   Coul. recip.
    3.23655e+04    1.42326e+05   -4.20479e+03   -9.91532e+05    2.61026e+03
      Potential    Kinetic En.   Total Energy  Conserved En.    Temperature
   -8.08431e+05    1.27726e+05   -6.80705e+05    2.38139e+07    2.96900e+02
 Pres. DC (bar) Pressure (bar)   Constr. rmsd
   -1.35909e+02    4.03587e+02    0.00000e+00

           Step           Time
      226550000   453100.00000

   Energies (kJ/mol)
        G96Bond       G96Angle    Proper Dih.  Improper Dih.          LJ-14
    2.40245e+03    3.72240e+03    2.90861e+03    1.16113e+03   -3.24504e+02
     Coulomb-14        LJ (SR)  Disper. corr.   Coulomb (SR)   Coul. recip.
    3.23668e+04    1.39829e+05   -4.16971e+03   -9.89898e+05    2.63038e+03
      Potential    Kinetic En.   Total Energy  Conserved En.    Temperature
   -8.09371e+05    1.27313e+05   -6.82058e+05    2.38187e+07    2.95939e+02
 Pres. DC (bar) Pressure (bar)   Constr. rmsd
   -1.33652e+02   -3.16430e+02    0.00000e+00

           Step           Time
      226600000   453200.00000

   Energies (kJ/mol)
        G96Bond       G96Angle    Proper Dih.  Improper Dih.          LJ-14
    2.34457e+03    3.70230e+03    2.95881e+03    1.12523e+03   -2.75506e+02
     Coulomb-14        LJ (SR)  Disper. corr.   Coulomb (SR)   Coul. recip.
    3.21967e+04    1.39088e+05   -4.19005e+03   -9.88806e+05    2.56693e+03
      Potential    Kinetic En.   Total Energy  Conserved En.    Temperature
   -8.09289e+05    1.28959e+05   -6.80330e+05    2.38243e+07    2.99765e+02
 Pres. DC (bar) Pressure (bar)   Constr. rmsd
   -1.34959e+02   -2.10696e+01    0.00000e+00

           Step           Time
      226650000   453300.00000

   Energies (kJ/mol)
        G96Bond       G96Angle    Proper Dih.  Improper Dih.          LJ-14
    2.37173e+03    3.82089e+03    2.98370e+03    1.16724e+03   -3.02233e+02
     Coulomb-14        LJ (SR)  Disper. corr.   Coulomb (SR)   Coul. recip.
    3.22782e+04    1.40871e+05   -4.18486e+03   -9.89495e+05    2.70222e+03
      Potential    Kinetic En.   Total Energy  Conserved En.    Temperature
   -8.07787e+05    1.28946e+05   -6.78841e+05    2.38304e+07    2.99736e+02
 Pres. DC (bar) Pressure (bar)   Constr. rmsd
   -1.34625e+02    1.63642e+02    0.00000e+00

           Step           Time
      226700000   453400.00000

   Energies (kJ/mol)
        G96Bond       G96Angle    Proper Dih.  Improper Dih.          LJ-14
    2.31091e+03    3.83539e+03    2.99482e+03    1.13548e+03   -3.12387e+02
     Coulomb-14        LJ (SR)  Disper. corr.   Coulomb (SR)   Coul. recip.
    3.23654e+04    1.41643e+05   -4.19074e+03   -9.91552e+05    2.60126e+03
      Potential    Kinetic En.   Total Energy  Conserved En.    Temperature
   -8.09168e+05    1.29237e+05   -6.79931e+05    2.38348e+07    3.00412e+02
 Pres. DC (bar) Pressure (bar)   Constr. rmsd
   -1.35003e+02    1.71435e+02    0.00000e+00

           Step           Time
      226750000   453500.00000

   Energies (kJ/mol)
        G96Bond       G96Angle    Proper Dih.  Improper Dih.          LJ-14
    2.40456e+03    3.71607e+03    2.99586e+03    1.17724e+03   -3.48658e+02
     Coulomb-14        LJ (SR)  Disper. corr.   Coulomb (SR)   Coul. recip.
    3.21314e+04    1.40513e+05   -4.18745e+03   -9.89182e+05    2.60638e+03
      Potential    Kinetic En.   Total Energy  Conserved En.    Temperature
   -8.08174e+05    1.29332e+05   -6.78843e+05    2.38406e+07    3.00632e+02
 Pres. DC (bar) Pressure (bar)   Constr. rmsd
   -1.34792e+02    5.04119e+01    0.00000e+00

           Step           Time
      226800000   453600.00000

   Energies (kJ/mol)
        G96Bond       G96Angle    Proper Dih.  Improper Dih.          LJ-14
    2.41435e+03    3.72916e+03    3.00885e+03    1.14356e+03   -3.44663e+02
     Coulomb-14        LJ (SR)  Disper. corr.   Coulomb (SR)   Coul. recip.
    3.21038e+04    1.40040e+05   -4.20254e+03   -9.89701e+05    2.56968e+03
      Potential    Kinetic En.   Total Energy  Conserved En.    Temperature
   -8.09239e+05    1.28318e+05   -6.80921e+05    2.38466e+07    2.98276e+02
 Pres. DC (bar) Pressure (bar)   Constr. rmsd
   -1.35764e+02   -1.73364e+01    0.00000e+00

           Step           Time
      226850000   453700.00000

   Energies (kJ/mol)
        G96Bond       G96Angle    Proper Dih.  Improper Dih.          LJ-14
    2.54054e+03    3.73915e+03    2.99478e+03    1.17602e+03   -3.16997e+02
     Coulomb-14        LJ (SR)  Disper. corr.   Coulomb (SR)   Coul. recip.
    3.22770e+04    1.38356e+05   -4.18717e+03   -9.88319e+05    2.59871e+03
      Potential    Kinetic En.   Total Energy  Conserved En.    Temperature
   -8.09142e+05    1.28779e+05   -6.80363e+05    2.38521e+07    2.99348e+02
 Pres. DC (bar) Pressure (bar)   Constr. rmsd
   -1.34773e+02   -3.21104e+02    0.00000e+00

           Step           Time
      226900000   453800.00000

   Energies (kJ/mol)
        G96Bond       G96Angle    Proper Dih.  Improper Dih.          LJ-14
    2.35091e+03    3.83883e+03    2.86875e+03    1.21013e+03   -3.39834e+02
     Coulomb-14        LJ (SR)  Disper. corr.   Coulomb (SR)   Coul. recip.
    3.23443e+04    1.38921e+05   -4.17095e+03   -9.88181e+05    2.65794e+03
      Potential    Kinetic En.   Total Energy  Conserved En.    Temperature
   -8.08500e+05    1.28800e+05   -6.79700e+05    2.38564e+07    2.99397e+02
 Pres. DC (bar) Pressure (bar)   Constr. rmsd
   -1.33732e+02   -2.55831e+02    0.00000e+00

           Step           Time
      226950000   453900.00000

   Energies (kJ/mol)
        G96Bond       G96Angle    Proper Dih.  Improper Dih.          LJ-14
    2.49713e+03    3.74343e+03    3.00664e+03    1.15073e+03   -3.29413e+02
     Coulomb-14        LJ (SR)  Disper. corr.   Coulomb (SR)   Coul. recip.
    3.22844e+04    1.36908e+05   -4.17176e+03   -9.86798e+05    2.64488e+03
      Potential    Kinetic En.   Total Energy  Conserved En.    Temperature
   -8.09064e+05    1.28591e+05   -6.80473e+05    2.38629e+07    2.98911e+02
 Pres. DC (bar) Pressure (bar)   Constr. rmsd
   -1.33784e+02   -4.61051e+02    0.00000e+00

           Step           Time
      227000000   454000.00000

   Energies (kJ/mol)
        G96Bond       G96Angle    Proper Dih.  Improper Dih.          LJ-14
    2.36053e+03    3.92873e+03    2.80856e+03    1.17313e+03   -3.34037e+02
     Coulomb-14        LJ (SR)  Disper. corr.   Coulomb (SR)   Coul. recip.
    3.18774e+04    1.42129e+05   -4.19053e+03   -9.91880e+05    2.57891e+03
      Potential    Kinetic En.   Total Energy  Conserved En.    Temperature
   -8.09548e+05    1.28752e+05   -6.80796e+05    2.38674e+07    2.99285e+02
 Pres. DC (bar) Pressure (bar)   Constr. rmsd
   -1.34989e+02    1.42318e+02    0.00000e+00

           Step           Time
      227050000   454100.00000

   Energies (kJ/mol)
        G96Bond       G96Angle    Proper Dih.  Improper Dih.          LJ-14
    2.50372e+03    4.04482e+03    2.90102e+03    1.16227e+03   -3.60553e+02
     Coulomb-14        LJ (SR)  Disper. corr.   Coulomb (SR)   Coul. recip.
    3.19571e+04    1.37678e+05   -4.13339e+03   -9.84159e+05    2.64625e+03
      Potential    Kinetic En.   Total Energy  Conserved En.    Temperature
   -8.05759e+05    1.28861e+05   -6.76898e+05    2.38743e+07    2.99539e+02
 Pres. DC (bar) Pressure (bar)   Constr. rmsd
   -1.31336e+02   -2.90088e+02    0.00000e+00

           Step           Time
      227100000   454200.00000

   Energies (kJ/mol)
        G96Bond       G96Angle    Proper Dih.  Improper Dih.          LJ-14
    2.36334e+03    3.85260e+03    2.90074e+03    1.22732e+03   -3.26166e+02
     Coulomb-14        LJ (SR)  Disper. corr.   Coulomb (SR)   Coul. recip.
    3.21356e+04    1.41791e+05   -4.19105e+03   -9.91894e+05    2.57508e+03
      Potential    Kinetic En.   Total Energy  Conserved En.    Temperature
   -8.09565e+05    1.29721e+05   -6.79844e+05    2.38787e+07    3.01538e+02
 Pres. DC (bar) Pressure (bar)   Constr. rmsd
   -1.35023e+02    1.36356e+02    0.00000e+00

           Step           Time
      227150000   454300.00000

   Energies (kJ/mol)
        G96Bond       G96Angle    Proper Dih.  Improper Dih.          LJ-14
    2.45924e+03    3.83670e+03    2.98613e+03    1.12040e+03   -3.26791e+02
     Coulomb-14        LJ (SR)  Disper. corr.   Coulomb (SR)   Coul. recip.
    3.22000e+04    1.42964e+05   -4.21645e+03   -9.93227e+05    2.58713e+03
      Potential    Kinetic En.   Total Energy  Conserved En.    Temperature
   -8.09617e+05    1.29043e+05   -6.80574e+05    2.38838e+07    2.99962e+02
 Pres. DC (bar) Pressure (bar)   Constr. rmsd
   -1.36664e+02    3.22254e+02    0.00000e+00

           Step           Time
      227200000   454400.00000

   Energies (kJ/mol)
        G96Bond       G96Angle    Proper Dih.  Improper Dih.          LJ-14
    2.40740e+03    3.68808e+03    2.99137e+03    1.06489e+03   -3.06196e+02
     Coulomb-14        LJ (SR)  Disper. corr.   Coulomb (SR)   Coul. recip.
    3.24050e+04    1.40066e+05   -4.17386e+03   -9.89795e+05    2.61557e+03
      Potential    Kinetic En.   Total Energy  Conserved En.    Temperature
   -8.09037e+05    1.29276e+05   -6.79761e+05    2.38888e+07    3.00504e+02
 Pres. DC (bar) Pressure (bar)   Constr. rmsd
   -1.33919e+02   -7.31872e+01    0.00000e+00

           Step           Time
      227250000   454500.00000

   Energies (kJ/mol)
        G96Bond       G96Angle    Proper Dih.  Improper Dih.          LJ-14
    2.55672e+03    3.73776e+03    2.82273e+03    1.12990e+03   -2.92424e+02
     Coulomb-14        LJ (SR)  Disper. corr.   Coulomb (SR)   Coul. recip.
    3.23753e+04    1.40612e+05   -4.17817e+03   -9.90561e+05    2.56639e+03
      Potential    Kinetic En.   Total Energy  Conserved En.    Temperature
   -8.09230e+05    1.29320e+05   -6.79910e+05    2.38935e+07    3.00606e+02
 Pres. DC (bar) Pressure (bar)   Constr. rmsd
   -1.34195e+02   -1.07678e+02    0.00000e+00

           Step           Time
      227300000   454600.00000

   Energies (kJ/mol)
        G96Bond       G96Angle    Proper Dih.  Improper Dih.          LJ-14
    2.52119e+03    3.62829e+03    2.96033e+03    1.14546e+03   -3.34253e+02
     Coulomb-14        LJ (SR)  Disper. corr.   Coulomb (SR)   Coul. recip.
    3.21252e+04    1.42005e+05   -4.18320e+03   -9.92498e+05    2.49955e+03
      Potential    Kinetic En.   Total Energy  Conserved En.    Temperature
   -8.10131e+05    1.26879e+05   -6.83252e+05    2.38988e+07    2.94930e+02
 Pres. DC (bar) Pressure (bar)   Constr. rmsd
   -1.34518e+02    1.02160e+02    0.00000e+00

           Step           Time
      227350000   454700.00000

   Energies (kJ/mol)
        G96Bond       G96Angle    Proper Dih.  Improper Dih.          LJ-14
    2.35076e+03    3.73931e+03    3.02051e+03    1.09399e+03   -3.24086e+02
     Coulomb-14        LJ (SR)  Disper. corr.   Coulomb (SR)   Coul. recip.
    3.23180e+04    1.41836e+05   -4.21959e+03   -9.92282e+05    2.63430e+03
      Potential    Kinetic En.   Total Energy  Conserved En.    Temperature
   -8.09832e+05    1.28969e+05   -6.80862e+05    2.39045e+07    2.99791e+02
 Pres. DC (bar) Pressure (bar)   Constr. rmsd
   -1.36867e+02    3.33478e+02    0.00000e+00

           Step           Time
      227400000   454800.00000

   Energies (kJ/mol)
        G96Bond       G96Angle    Proper Dih.  Improper Dih.          LJ-14
    2.34188e+03    3.77507e+03    2.90462e+03    1.15693e+03   -2.09292e+02
     Coulomb-14        LJ (SR)  Disper. corr.   Coulomb (SR)   Coul. recip.
    3.22269e+04    1.40902e+05   -4.17918e+03   -9.90925e+05    2.59701e+03
      Potential    Kinetic En.   Total Energy  Conserved En.    Temperature
   -8.09409e+05    1.27781e+05   -6.81629e+05    2.39108e+07    2.97027e+02
 Pres. DC (bar) Pressure (bar)   Constr. rmsd
   -1.34260e+02    6.09028e+01    0.00000e+00

           Step           Time
      227450000   454900.00000

   Energies (kJ/mol)
        G96Bond       G96Angle    Proper Dih.  Improper Dih.          LJ-14
    2.41981e+03    3.82315e+03    2.94372e+03    1.18290e+03   -2.40954e+02
     Coulomb-14        LJ (SR)  Disper. corr.   Coulomb (SR)   Coul. recip.
    3.24418e+04    1.40303e+05   -4.16491e+03   -9.88865e+05    2.66044e+03
      Potential    Kinetic En.   Total Energy  Conserved En.    Temperature
   -8.07496e+05    1.30624e+05   -6.76873e+05    2.39155e+07    3.03636e+02
 Pres. DC (bar) Pressure (bar)   Constr. rmsd
   -1.33345e+02   -8.64176e+01    0.00000e+00

           Step           Time
      227500000   455000.00000

   Energies (kJ/mol)
        G96Bond       G96Angle    Proper Dih.  Improper Dih.          LJ-14
    2.33749e+03    3.84318e+03    2.97103e+03    1.12044e+03   -3.39569e+02
     Coulomb-14        LJ (SR)  Disper. corr.   Coulomb (SR)   Coul. recip.
    3.23923e+04    1.40920e+05   -4.16296e+03   -9.89789e+05    2.65890e+03
      Potential    Kinetic En.   Total Energy  Conserved En.    Temperature
   -8.08048e+05    1.28599e+05   -6.79449e+05    2.39191e+07    2.98929e+02
 Pres. DC (bar) Pressure (bar)   Constr. rmsd
   -1.33220e+02   -9.60712e+00    0.00000e+00

           Step           Time
      227550000   455100.00000

   Energies (kJ/mol)
        G96Bond       G96Angle    Proper Dih.  Improper Dih.          LJ-14
    2.40184e+03    3.71669e+03    2.90655e+03    1.17608e+03   -3.60400e+02
     Coulomb-14        LJ (SR)  Disper. corr.   Coulomb (SR)   Coul. recip.
    3.23917e+04    1.42728e+05   -4.18905e+03   -9.93361e+05    2.62484e+03
      Potential    Kinetic En.   Total Energy  Conserved En.    Temperature
   -8.09965e+05    1.28698e+05   -6.81267e+05    2.39245e+07    2.99160e+02
 Pres. DC (bar) Pressure (bar)   Constr. rmsd
   -1.34894e+02    2.22952e+02    0.00000e+00

           Step           Time
      227600000   455200.00000

   Energies (kJ/mol)
        G96Bond       G96Angle    Proper Dih.  Improper Dih.          LJ-14
    2.35358e+03    3.86459e+03    2.95498e+03    1.24203e+03   -3.57569e+02
     Coulomb-14        LJ (SR)  Disper. corr.   Coulomb (SR)   Coul. recip.
    3.22259e+04    1.39670e+05   -4.17282e+03   -9.88179e+05    2.65215e+03
      Potential    Kinetic En.   Total Energy  Conserved En.    Temperature
   -8.07747e+05    1.28687e+05   -6.79060e+05    2.39288e+07    2.99134e+02
 Pres. DC (bar) Pressure (bar)   Constr. rmsd
   -1.33852e+02   -8.91069e+01    0.00000e+00

           Step           Time
      227650000   455300.00000

   Energies (kJ/mol)
        G96Bond       G96Angle    Proper Dih.  Improper Dih.          LJ-14
    2.31685e+03    3.72552e+03    3.02115e+03    1.17400e+03   -2.79789e+02
     Coulomb-14        LJ (SR)  Disper. corr.   Coulomb (SR)   Coul. recip.
    3.22804e+04    1.39674e+05   -4.19662e+03   -9.89837e+05    2.56272e+03
      Potential    Kinetic En.   Total Energy  Conserved En.    Temperature
   -8.09558e+05    1.29170e+05   -6.80388e+05    2.39334e+07    3.00257e+02
 Pres. DC (bar) Pressure (bar)   Constr. rmsd
   -1.35382e+02   -6.67114e+01    0.00000e+00

           Step           Time
      227700000   455400.00000

   Energies (kJ/mol)
        G96Bond       G96Angle    Proper Dih.  Improper Dih.          LJ-14
    2.50922e+03    3.51581e+03    3.03387e+03    1.19789e+03   -3.26439e+02
     Coulomb-14        LJ (SR)  Disper. corr.   Coulomb (SR)   Coul. recip.
    3.23166e+04    1.41995e+05   -4.19156e+03   -9.90896e+05    2.61817e+03
      Potential    Kinetic En.   Total Energy  Conserved En.    Temperature
   -8.08228e+05    1.28846e+05   -6.79382e+05    2.39380e+07    2.99504e+02
 Pres. DC (bar) Pressure (bar)   Constr. rmsd
   -1.35056e+02    1.50106e+02    0.00000e+00

           Step           Time
      227750000   455500.00000

   Energies (kJ/mol)
        G96Bond       G96Angle    Proper Dih.  Improper Dih.          LJ-14
    2.53346e+03    3.79092e+03    2.98365e+03    1.24785e+03   -3.07709e+02
     Coulomb-14        LJ (SR)  Disper. corr.   Coulomb (SR)   Coul. recip.
    3.22303e+04    1.39002e+05   -4.19874e+03   -9.87452e+05    2.55170e+03
      Potential    Kinetic En.   Total Energy  Conserved En.    Temperature
   -8.07618e+05    1.28783e+05   -6.78836e+05    2.39427e+07    2.99357e+02
 Pres. DC (bar) Pressure (bar)   Constr. rmsd
   -1.35518e+02   -1.37431e+01    0.00000e+00

           Step           Time
      227800000   455600.00000

   Energies (kJ/mol)
        G96Bond       G96Angle    Proper Dih.  Improper Dih.          LJ-14
    2.50594e+03    3.65553e+03    3.10560e+03    1.17099e+03   -3.31999e+02
     Coulomb-14        LJ (SR)  Disper. corr.   Coulomb (SR)   Coul. recip.
    3.25226e+04    1.41697e+05   -4.19754e+03   -9.91107e+05    2.48919e+03
      Potential    Kinetic En.   Total Energy  Conserved En.    Temperature
   -8.08490e+05    1.29097e+05   -6.79393e+05    2.39497e+07    3.00086e+02
 Pres. DC (bar) Pressure (bar)   Constr. rmsd
   -1.35441e+02    4.23926e+01    0.00000e+00

           Step           Time
      227850000   455700.00000

   Energies (kJ/mol)
        G96Bond       G96Angle    Proper Dih.  Improper Dih.          LJ-14
    2.53734e+03    3.77646e+03    3.11155e+03    1.10755e+03   -3.81987e+02
     Coulomb-14        LJ (SR)  Disper. corr.   Coulomb (SR)   Coul. recip.
    3.25138e+04    1.41271e+05   -4.18082e+03   -9.91176e+05    2.65070e+03
      Potential    Kinetic En.   Total Energy  Conserved En.    Temperature
   -8.08771e+05    1.30131e+05   -6.78640e+05    2.39547e+07    3.02490e+02
 Pres. DC (bar) Pressure (bar)   Constr. rmsd
   -1.34365e+02    6.36456e+01    0.00000e+00

           Step           Time
      227900000   455800.00000

   Energies (kJ/mol)
        G96Bond       G96Angle    Proper Dih.  Improper Dih.          LJ-14
    2.36419e+03    3.87609e+03    3.00568e+03    1.14383e+03   -2.98779e+02
     Coulomb-14        LJ (SR)  Disper. corr.   Coulomb (SR)   Coul. recip.
    3.25651e+04    1.41122e+05   -4.17937e+03   -9.90539e+05    2.59147e+03
      Potential    Kinetic En.   Total Energy  Conserved En.    Temperature
   -8.08349e+05    1.29040e+05   -6.79310e+05    2.39643e+07    2.99954e+02
 Pres. DC (bar) Pressure (bar)   Constr. rmsd
   -1.34272e+02    2.63293e+01    0.00000e+00

Writing checkpoint, step 227930700 at Tue Mar 26 11:48:41 2024


           Step           Time
      227950000   455900.00000

   Energies (kJ/mol)
        G96Bond       G96Angle    Proper Dih.  Improper Dih.          LJ-14
    2.57683e+03    3.64122e+03    2.94797e+03    1.16043e+03   -3.46496e+02
     Coulomb-14        LJ (SR)  Disper. corr.   Coulomb (SR)   Coul. recip.
    3.20886e+04    1.42397e+05   -4.17976e+03   -9.92997e+05    2.65283e+03
      Potential    Kinetic En.   Total Energy  Conserved En.    Temperature
   -8.10058e+05    1.28862e+05   -6.81196e+05    2.39700e+07    2.99540e+02
 Pres. DC (bar) Pressure (bar)   Constr. rmsd
   -1.34297e+02    4.68096e+01    0.00000e+00

           Step           Time
      228000000   456000.00000

   Energies (kJ/mol)
        G96Bond       G96Angle    Proper Dih.  Improper Dih.          LJ-14
    2.48992e+03    3.71680e+03    2.84369e+03    1.19744e+03   -3.60568e+02
     Coulomb-14        LJ (SR)  Disper. corr.   Coulomb (SR)   Coul. recip.
    3.22950e+04    1.39194e+05   -4.16275e+03   -9.87865e+05    2.61417e+03
      Potential    Kinetic En.   Total Energy  Conserved En.    Temperature
   -8.08037e+05    1.29569e+05   -6.78468e+05    2.39745e+07    3.01185e+02
 Pres. DC (bar) Pressure (bar)   Constr. rmsd
   -1.33207e+02   -2.89864e+02    0.00000e+00

           Step           Time
      228050000   456100.00000

   Energies (kJ/mol)
        G96Bond       G96Angle    Proper Dih.  Improper Dih.          LJ-14
    2.38684e+03    3.74098e+03    3.04536e+03    1.11013e+03   -2.64446e+02
     Coulomb-14        LJ (SR)  Disper. corr.   Coulomb (SR)   Coul. recip.
    3.24701e+04    1.39453e+05   -4.16007e+03   -9.89222e+05    2.59440e+03
      Potential    Kinetic En.   Total Energy  Conserved En.    Temperature
   -8.08846e+05    1.29555e+05   -6.79291e+05    2.39796e+07    3.01152e+02
 Pres. DC (bar) Pressure (bar)   Constr. rmsd
   -1.33035e+02   -1.58045e+02    0.00000e+00

           Step           Time
      228100000   456200.00000

   Energies (kJ/mol)
        G96Bond       G96Angle    Proper Dih.  Improper Dih.          LJ-14
    2.48506e+03    3.89307e+03    2.94322e+03    1.17283e+03   -3.60826e+02
     Coulomb-14        LJ (SR)  Disper. corr.   Coulomb (SR)   Coul. recip.
    3.22170e+04    1.40037e+05   -4.17519e+03   -9.87683e+05    2.65453e+03
      Potential    Kinetic En.   Total Energy  Conserved En.    Temperature
   -8.06816e+05    1.29448e+05   -6.77368e+05    2.39848e+07    3.00903e+02
 Pres. DC (bar) Pressure (bar)   Constr. rmsd
   -1.34004e+02   -1.34421e+02    0.00000e+00

           Step           Time
      228150000   456300.00000

   Energies (kJ/mol)
        G96Bond       G96Angle    Proper Dih.  Improper Dih.          LJ-14
    2.45459e+03    3.60875e+03    2.97150e+03    1.15931e+03   -3.09193e+02
     Coulomb-14        LJ (SR)  Disper. corr.   Coulomb (SR)   Coul. recip.
    3.23150e+04    1.42500e+05   -4.19773e+03   -9.91900e+05    2.51420e+03
      Potential    Kinetic En.   Total Energy  Conserved En.    Temperature
   -8.08884e+05    1.29058e+05   -6.79826e+05    2.39891e+07    2.99997e+02
 Pres. DC (bar) Pressure (bar)   Constr. rmsd
   -1.35453e+02    2.08709e+02    0.00000e+00

           Step           Time
      228200000   456400.00000

   Energies (kJ/mol)
        G96Bond       G96Angle    Proper Dih.  Improper Dih.          LJ-14
    2.49613e+03    3.77753e+03    3.02993e+03    1.07794e+03   -2.60366e+02
     Coulomb-14        LJ (SR)  Disper. corr.   Coulomb (SR)   Coul. recip.
    3.24969e+04    1.42961e+05   -4.21226e+03   -9.93066e+05    2.61175e+03
      Potential    Kinetic En.   Total Energy  Conserved En.    Temperature
   -8.09088e+05    1.29348e+05   -6.79740e+05    2.39950e+07    3.00670e+02
 Pres. DC (bar) Pressure (bar)   Constr. rmsd
   -1.36392e+02    3.79760e+02    0.00000e+00

           Step           Time
      228250000   456500.00000

   Energies (kJ/mol)
        G96Bond       G96Angle    Proper Dih.  Improper Dih.          LJ-14
    2.37760e+03    3.73125e+03    2.99117e+03    1.14973e+03   -3.27577e+02
     Coulomb-14        LJ (SR)  Disper. corr.   Coulomb (SR)   Coul. recip.
    3.22910e+04    1.39754e+05   -4.19207e+03   -9.90862e+05    2.51743e+03
      Potential    Kinetic En.   Total Energy  Conserved En.    Temperature
   -8.10569e+05    1.28405e+05   -6.82164e+05    2.40008e+07    2.98477e+02
 Pres. DC (bar) Pressure (bar)   Constr. rmsd
   -1.35089e+02   -9.75024e+01    0.00000e+00

           Step           Time
      228300000   456600.00000

   Energies (kJ/mol)
        G96Bond       G96Angle    Proper Dih.  Improper Dih.          LJ-14
    2.49112e+03    3.89906e+03    2.77245e+03    1.12772e+03   -3.39015e+02
     Coulomb-14        LJ (SR)  Disper. corr.   Coulomb (SR)   Coul. recip.
    3.23412e+04    1.38353e+05   -4.18353e+03   -9.87338e+05    2.56304e+03
      Potential    Kinetic En.   Total Energy  Conserved En.    Temperature
   -8.08312e+05    1.28298e+05   -6.80014e+05    2.40064e+07    2.98229e+02
 Pres. DC (bar) Pressure (bar)   Constr. rmsd
   -1.34539e+02   -3.50505e+02    0.00000e+00

           Step           Time
      228350000   456700.00000

   Energies (kJ/mol)
        G96Bond       G96Angle    Proper Dih.  Improper Dih.          LJ-14
    2.43995e+03    3.75279e+03    2.93603e+03    1.24933e+03   -3.08736e+02
     Coulomb-14        LJ (SR)  Disper. corr.   Coulomb (SR)   Coul. recip.
    3.22150e+04    1.41044e+05   -4.19394e+03   -9.92563e+05    2.57590e+03
      Potential    Kinetic En.   Total Energy  Conserved En.    Temperature
   -8.10853e+05    1.29291e+05   -6.81561e+05    2.40122e+07    3.00539e+02
 Pres. DC (bar) Pressure (bar)   Constr. rmsd
   -1.35209e+02    1.67641e+01    0.00000e+00

           Step           Time
      228400000   456800.00000

   Energies (kJ/mol)
        G96Bond       G96Angle    Proper Dih.  Improper Dih.          LJ-14
    2.35235e+03    3.84619e+03    2.93268e+03    1.14121e+03   -2.83344e+02
     Coulomb-14        LJ (SR)  Disper. corr.   Coulomb (SR)   Coul. recip.
    3.20553e+04    1.40078e+05   -4.17062e+03   -9.90742e+05    2.63748e+03
      Potential    Kinetic En.   Total Energy  Conserved En.    Temperature
   -8.10153e+05    1.29172e+05   -6.80981e+05    2.40167e+07    3.00262e+02
 Pres. DC (bar) Pressure (bar)   Constr. rmsd
   -1.33711e+02   -1.38165e+02    0.00000e+00

           Step           Time
      228450000   456900.00000

   Energies (kJ/mol)
        G96Bond       G96Angle    Proper Dih.  Improper Dih.          LJ-14
    2.30036e+03    3.76370e+03    2.97435e+03    1.13726e+03   -3.79484e+02
     Coulomb-14        LJ (SR)  Disper. corr.   Coulomb (SR)   Coul. recip.
    3.24165e+04    1.38971e+05   -4.19170e+03   -9.88781e+05    2.69547e+03
      Potential    Kinetic En.   Total Energy  Conserved En.    Temperature
   -8.09093e+05    1.29158e+05   -6.79935e+05    2.40224e+07    3.00228e+02
 Pres. DC (bar) Pressure (bar)   Constr. rmsd
   -1.35065e+02   -3.53846e+01    0.00000e+00

           Step           Time
      228500000   457000.00000

   Energies (kJ/mol)
        G96Bond       G96Angle    Proper Dih.  Improper Dih.          LJ-14
    2.37431e+03    3.74690e+03    2.93061e+03    1.17195e+03   -2.71758e+02
     Coulomb-14        LJ (SR)  Disper. corr.   Coulomb (SR)   Coul. recip.
    3.24613e+04    1.40834e+05   -4.18865e+03   -9.90519e+05    2.60051e+03
      Potential    Kinetic En.   Total Energy  Conserved En.    Temperature
   -8.08860e+05    1.29404e+05   -6.79456e+05    2.40289e+07    3.00800e+02
 Pres. DC (bar) Pressure (bar)   Constr. rmsd
   -1.34869e+02   -3.20931e+01    0.00000e+00

           Step           Time
      228550000   457100.00000

   Energies (kJ/mol)
        G96Bond       G96Angle    Proper Dih.  Improper Dih.          LJ-14
    2.36261e+03    3.87013e+03    2.93834e+03    1.17444e+03   -3.49072e+02
     Coulomb-14        LJ (SR)  Disper. corr.   Coulomb (SR)   Coul. recip.
    3.21476e+04    1.39292e+05   -4.16495e+03   -9.87580e+05    2.60734e+03
      Potential    Kinetic En.   Total Energy  Conserved En.    Temperature
   -8.07701e+05    1.28091e+05   -6.79611e+05    2.40347e+07    2.97748e+02
 Pres. DC (bar) Pressure (bar)   Constr. rmsd
   -1.33348e+02   -1.14949e+02    0.00000e+00

           Step           Time
      228600000   457200.00000

   Energies (kJ/mol)
        G96Bond       G96Angle    Proper Dih.  Improper Dih.          LJ-14
    2.52916e+03    3.66518e+03    2.95500e+03    1.09762e+03   -2.60099e+02
     Coulomb-14        LJ (SR)  Disper. corr.   Coulomb (SR)   Coul. recip.
    3.24439e+04    1.38660e+05   -4.16404e+03   -9.86603e+05    2.57614e+03
      Potential    Kinetic En.   Total Energy  Conserved En.    Temperature
   -8.07100e+05    1.29581e+05   -6.77519e+05    2.40424e+07    3.01212e+02
 Pres. DC (bar) Pressure (bar)   Constr. rmsd
   -1.33289e+02   -1.01778e+02    0.00000e+00

           Step           Time
      228650000   457300.00000

   Energies (kJ/mol)
        G96Bond       G96Angle    Proper Dih.  Improper Dih.          LJ-14
    2.37043e+03    3.85136e+03    3.01433e+03    1.12563e+03   -2.94989e+02
     Coulomb-14        LJ (SR)  Disper. corr.   Coulomb (SR)   Coul. recip.
    3.22683e+04    1.41305e+05   -4.21423e+03   -9.92196e+05    2.48563e+03
      Potential    Kinetic En.   Total Energy  Conserved En.    Temperature
   -8.10284e+05    1.28276e+05   -6.82008e+05    2.40469e+07    2.98178e+02
 Pres. DC (bar) Pressure (bar)   Constr. rmsd
   -1.36520e+02    1.75251e+02    0.00000e+00

           Step           Time
      228700000   457400.00000

   Energies (kJ/mol)
        G96Bond       G96Angle    Proper Dih.  Improper Dih.          LJ-14
    2.40762e+03    3.75556e+03    2.93634e+03    1.19735e+03   -3.44946e+02
     Coulomb-14        LJ (SR)  Disper. corr.   Coulomb (SR)   Coul. recip.
    3.23292e+04    1.39820e+05   -4.16895e+03   -9.90135e+05    2.57011e+03
      Potential    Kinetic En.   Total Energy  Conserved En.    Temperature
   -8.09633e+05    1.28454e+05   -6.81179e+05    2.40507e+07    2.98593e+02
 Pres. DC (bar) Pressure (bar)   Constr. rmsd
   -1.33604e+02   -1.63223e+02    0.00000e+00

           Step           Time
      228750000   457500.00000

   Energies (kJ/mol)
        G96Bond       G96Angle    Proper Dih.  Improper Dih.          LJ-14
    2.44189e+03    3.91868e+03    2.88142e+03    1.17556e+03   -3.10507e+02
     Coulomb-14        LJ (SR)  Disper. corr.   Coulomb (SR)   Coul. recip.
    3.23088e+04    1.40538e+05   -4.14254e+03   -9.87798e+05    2.71588e+03
      Potential    Kinetic En.   Total Energy  Conserved En.    Temperature
   -8.06271e+05    1.28604e+05   -6.77666e+05    2.40558e+07    2.98942e+02
 Pres. DC (bar) Pressure (bar)   Constr. rmsd
   -1.31918e+02   -8.27832e+01    0.00000e+00

           Step           Time
      228800000   457600.00000

   Energies (kJ/mol)
        G96Bond       G96Angle    Proper Dih.  Improper Dih.          LJ-14
    2.39029e+03    3.63221e+03    2.95897e+03    1.13448e+03   -2.30228e+02
     Coulomb-14        LJ (SR)  Disper. corr.   Coulomb (SR)   Coul. recip.
    3.24617e+04    1.39570e+05   -4.18362e+03   -9.88994e+05    2.56366e+03
      Potential    Kinetic En.   Total Energy  Conserved En.    Temperature
   -8.08696e+05    1.30065e+05   -6.78631e+05    2.40613e+07    3.02337e+02
 Pres. DC (bar) Pressure (bar)   Constr. rmsd
   -1.34545e+02   -9.42639e+01    0.00000e+00

           Step           Time
      228850000   457700.00000

   Energies (kJ/mol)
        G96Bond       G96Angle    Proper Dih.  Improper Dih.          LJ-14
    2.36563e+03    3.78342e+03    2.91789e+03    1.18088e+03   -2.74558e+02
     Coulomb-14        LJ (SR)  Disper. corr.   Coulomb (SR)   Coul. recip.
    3.24478e+04    1.40093e+05   -4.17399e+03   -9.90188e+05    2.55934e+03
      Potential    Kinetic En.   Total Energy  Conserved En.    Temperature
   -8.09289e+05    1.28897e+05   -6.80392e+05    2.40686e+07    2.99621e+02
 Pres. DC (bar) Pressure (bar)   Constr. rmsd
   -1.33927e+02   -8.07968e+01    0.00000e+00

           Step           Time
      228900000   457800.00000

   Energies (kJ/mol)
        G96Bond       G96Angle    Proper Dih.  Improper Dih.          LJ-14
    2.41044e+03    3.73327e+03    2.83762e+03    1.23140e+03   -2.62895e+02
     Coulomb-14        LJ (SR)  Disper. corr.   Coulomb (SR)   Coul. recip.
    3.21499e+04    1.40629e+05   -4.18122e+03   -9.90157e+05    2.57775e+03
      Potential    Kinetic En.   Total Energy  Conserved En.    Temperature
   -8.09032e+05    1.28392e+05   -6.80640e+05    2.40746e+07    2.98449e+02
 Pres. DC (bar) Pressure (bar)   Constr. rmsd
   -1.34391e+02    7.31922e+01    0.00000e+00

           Step           Time
      228950000   457900.00000

   Energies (kJ/mol)
        G96Bond       G96Angle    Proper Dih.  Improper Dih.          LJ-14
    2.53526e+03    3.93505e+03    2.96227e+03    1.19192e+03   -3.62680e+02
     Coulomb-14        LJ (SR)  Disper. corr.   Coulomb (SR)   Coul. recip.
    3.21245e+04    1.40905e+05   -4.18634e+03   -9.90120e+05    2.57858e+03
      Potential    Kinetic En.   Total Energy  Conserved En.    Temperature
   -8.08436e+05    1.30008e+05   -6.78428e+05    2.40799e+07    3.02204e+02
 Pres. DC (bar) Pressure (bar)   Constr. rmsd
   -1.34720e+02    3.23151e+01    0.00000e+00

           Step           Time
      229000000   458000.00000

   Energies (kJ/mol)
        G96Bond       G96Angle    Proper Dih.  Improper Dih.          LJ-14
    2.49346e+03    3.95404e+03    2.90514e+03    1.14009e+03   -2.99223e+02
     Coulomb-14        LJ (SR)  Disper. corr.   Coulomb (SR)   Coul. recip.
    3.20702e+04    1.39653e+05   -4.19164e+03   -9.88568e+05    2.63934e+03
      Potential    Kinetic En.   Total Energy  Conserved En.    Temperature
   -8.08203e+05    1.29235e+05   -6.78968e+05    2.40846e+07    3.00409e+02
 Pres. DC (bar) Pressure (bar)   Constr. rmsd
   -1.35061e+02   -3.66314e+01    0.00000e+00

           Step           Time
      229050000   458100.00000

   Energies (kJ/mol)
        G96Bond       G96Angle    Proper Dih.  Improper Dih.          LJ-14
    2.40127e+03    3.84438e+03    2.96837e+03    1.21929e+03   -3.11719e+02
     Coulomb-14        LJ (SR)  Disper. corr.   Coulomb (SR)   Coul. recip.
    3.23781e+04    1.43149e+05   -4.23595e+03   -9.93680e+05    2.59430e+03
      Potential    Kinetic En.   Total Energy  Conserved En.    Temperature
   -8.09672e+05    1.29013e+05   -6.80659e+05    2.40900e+07    2.99891e+02
 Pres. DC (bar) Pressure (bar)   Constr. rmsd
   -1.37930e+02    4.00023e+02    0.00000e+00

           Step           Time
      229100000   458200.00000

   Energies (kJ/mol)
        G96Bond       G96Angle    Proper Dih.  Improper Dih.          LJ-14
    2.39835e+03    3.76508e+03    2.90169e+03    1.19429e+03   -1.79338e+02
     Coulomb-14        LJ (SR)  Disper. corr.   Coulomb (SR)   Coul. recip.
    3.22997e+04    1.42238e+05   -4.22239e+03   -9.93123e+05    2.61697e+03
      Potential    Kinetic En.   Total Energy  Conserved En.    Temperature
   -8.10111e+05    1.28510e+05   -6.81601e+05    2.40959e+07    2.98722e+02
 Pres. DC (bar) Pressure (bar)   Constr. rmsd
   -1.37048e+02    4.03202e+02    0.00000e+00

           Step           Time
      229150000   458300.00000

   Energies (kJ/mol)
        G96Bond       G96Angle    Proper Dih.  Improper Dih.          LJ-14
    2.51165e+03    3.61022e+03    2.93920e+03    1.22125e+03   -3.58691e+02
     Coulomb-14        LJ (SR)  Disper. corr.   Coulomb (SR)   Coul. recip.
    3.23696e+04    1.42056e+05   -4.17488e+03   -9.91606e+05    2.61365e+03
      Potential    Kinetic En.   Total Energy  Conserved En.    Temperature
   -8.08818e+05    1.29848e+05   -6.78969e+05    2.41009e+07    3.01833e+02
 Pres. DC (bar) Pressure (bar)   Constr. rmsd
   -1.33984e+02    2.32180e+01    0.00000e+00

           Step           Time
      229200000   458400.00000

   Energies (kJ/mol)
        G96Bond       G96Angle    Proper Dih.  Improper Dih.          LJ-14
    2.42332e+03    3.81077e+03    2.94799e+03    1.15895e+03   -2.81348e+02
     Coulomb-14        LJ (SR)  Disper. corr.   Coulomb (SR)   Coul. recip.
    3.20857e+04    1.39812e+05   -4.15658e+03   -9.87686e+05    2.58005e+03
      Potential    Kinetic En.   Total Energy  Conserved En.    Temperature
   -8.07305e+05    1.30056e+05   -6.77249e+05    2.41076e+07    3.02316e+02
 Pres. DC (bar) Pressure (bar)   Constr. rmsd
   -1.32813e+02   -1.41681e+02    0.00000e+00

           Step           Time
      229250000   458500.00000

   Energies (kJ/mol)
        G96Bond       G96Angle    Proper Dih.  Improper Dih.          LJ-14
    2.36734e+03    3.86911e+03    2.86947e+03    1.16072e+03   -2.03940e+02
     Coulomb-14        LJ (SR)  Disper. corr.   Coulomb (SR)   Coul. recip.
    3.23352e+04    1.40641e+05   -4.18650e+03   -9.90240e+05    2.62113e+03
      Potential    Kinetic En.   Total Energy  Conserved En.    Temperature
   -8.08766e+05    1.28995e+05   -6.79772e+05    2.41137e+07    2.99849e+02
 Pres. DC (bar) Pressure (bar)   Constr. rmsd
   -1.34730e+02    1.24176e+02    0.00000e+00

           Step           Time
      229300000   458600.00000

   Energies (kJ/mol)
        G96Bond       G96Angle    Proper Dih.  Improper Dih.          LJ-14
    2.45049e+03    3.72151e+03    2.90605e+03    1.18747e+03   -3.06316e+02
     Coulomb-14        LJ (SR)  Disper. corr.   Coulomb (SR)   Coul. recip.
    3.21690e+04    1.41598e+05   -4.20129e+03   -9.91388e+05    2.57158e+03
      Potential    Kinetic En.   Total Energy  Conserved En.    Temperature
   -8.09292e+05    1.28408e+05   -6.80884e+05    2.41207e+07    2.98485e+02
 Pres. DC (bar) Pressure (bar)   Constr. rmsd
   -1.35684e+02    1.36459e+02    0.00000e+00

           Step           Time
      229350000   458700.00000

   Energies (kJ/mol)
        G96Bond       G96Angle    Proper Dih.  Improper Dih.          LJ-14
    2.48196e+03    3.75704e+03    3.05534e+03    1.15314e+03   -3.55397e+02
     Coulomb-14        LJ (SR)  Disper. corr.   Coulomb (SR)   Coul. recip.
    3.20868e+04    1.39524e+05   -4.17154e+03   -9.89182e+05    2.53743e+03
      Potential    Kinetic En.   Total Energy  Conserved En.    Temperature
   -8.09113e+05    1.29078e+05   -6.80035e+05    2.41266e+07    3.00043e+02
 Pres. DC (bar) Pressure (bar)   Constr. rmsd
   -1.33770e+02   -1.25938e+02    0.00000e+00

           Step           Time
      229400000   458800.00000

   Energies (kJ/mol)
        G96Bond       G96Angle    Proper Dih.  Improper Dih.          LJ-14
    2.38181e+03    3.70400e+03    2.95833e+03    1.16076e+03   -3.38733e+02
     Coulomb-14        LJ (SR)  Disper. corr.   Coulomb (SR)   Coul. recip.
    3.22517e+04    1.37776e+05   -4.16372e+03   -9.85598e+05    2.58616e+03
      Potential    Kinetic En.   Total Energy  Conserved En.    Temperature
   -8.07282e+05    1.29024e+05   -6.78257e+05    2.41318e+07    2.99918e+02
 Pres. DC (bar) Pressure (bar)   Constr. rmsd
   -1.33269e+02   -2.49521e+02    0.00000e+00

           Step           Time
      229450000   458900.00000

   Energies (kJ/mol)
        G96Bond       G96Angle    Proper Dih.  Improper Dih.          LJ-14
    2.40539e+03    3.72879e+03    2.95441e+03    1.19010e+03   -2.90502e+02
     Coulomb-14        LJ (SR)  Disper. corr.   Coulomb (SR)   Coul. recip.
    3.22121e+04    1.41186e+05   -4.16703e+03   -9.91062e+05    2.59722e+03
      Potential    Kinetic En.   Total Energy  Conserved En.    Temperature
   -8.09245e+05    1.28649e+05   -6.80596e+05    2.41375e+07    2.99045e+02
 Pres. DC (bar) Pressure (bar)   Constr. rmsd
   -1.33481e+02    6.69777e+00    0.00000e+00

           Step           Time
      229500000   459000.00000

   Energies (kJ/mol)
        G96Bond       G96Angle    Proper Dih.  Improper Dih.          LJ-14
    2.46501e+03    3.79802e+03    2.93965e+03    1.20754e+03   -2.60608e+02
     Coulomb-14        LJ (SR)  Disper. corr.   Coulomb (SR)   Coul. recip.
    3.21577e+04    1.40128e+05   -4.19601e+03   -9.90142e+05    2.54016e+03
      Potential    Kinetic En.   Total Energy  Conserved En.    Temperature
   -8.09362e+05    1.28131e+05   -6.81231e+05    2.41445e+07    2.97842e+02
 Pres. DC (bar) Pressure (bar)   Constr. rmsd
   -1.35343e+02    4.79474e+01    0.00000e+00

           Step           Time
      229550000   459100.00000

   Energies (kJ/mol)
        G96Bond       G96Angle    Proper Dih.  Improper Dih.          LJ-14
    2.38843e+03    3.69256e+03    3.09952e+03    1.19295e+03   -3.42540e+02
     Coulomb-14        LJ (SR)  Disper. corr.   Coulomb (SR)   Coul. recip.
    3.23580e+04    1.42308e+05   -4.18719e+03   -9.94017e+05    2.54419e+03
      Potential    Kinetic En.   Total Energy  Conserved En.    Temperature
   -8.10963e+05    1.28543e+05   -6.82420e+05    2.41513e+07    2.98800e+02
 Pres. DC (bar) Pressure (bar)   Constr. rmsd
   -1.34775e+02    1.24471e+02    0.00000e+00

           Step           Time
      229600000   459200.00000

   Energies (kJ/mol)
        G96Bond       G96Angle    Proper Dih.  Improper Dih.          LJ-14
    2.43708e+03    3.74513e+03    2.94799e+03    1.16823e+03   -2.96478e+02
     Coulomb-14        LJ (SR)  Disper. corr.   Coulomb (SR)   Coul. recip.
    3.22282e+04    1.43151e+05   -4.20057e+03   -9.92836e+05    2.60541e+03
      Potential    Kinetic En.   Total Energy  Conserved En.    Temperature
   -8.09051e+05    1.29547e+05   -6.79503e+05    2.41567e+07    3.01134e+02
 Pres. DC (bar) Pressure (bar)   Constr. rmsd
   -1.35637e+02    2.52118e+02    0.00000e+00

           Step           Time
      229650000   459300.00000

   Energies (kJ/mol)
        G96Bond       G96Angle    Proper Dih.  Improper Dih.          LJ-14
    2.35095e+03    3.72931e+03    2.95882e+03    1.18461e+03   -2.79729e+02
     Coulomb-14        LJ (SR)  Disper. corr.   Coulomb (SR)   Coul. recip.
    3.23842e+04    1.39241e+05   -4.15869e+03   -9.88369e+05    2.59530e+03
      Potential    Kinetic En.   Total Energy  Conserved En.    Temperature
   -8.08363e+05    1.27495e+05   -6.80868e+05    2.41635e+07    2.96364e+02
 Pres. DC (bar) Pressure (bar)   Constr. rmsd
   -1.32948e+02   -1.95843e+02    0.00000e+00

           Step           Time
      229700000   459400.00000

   Energies (kJ/mol)
        G96Bond       G96Angle    Proper Dih.  Improper Dih.          LJ-14
    2.38373e+03    3.78947e+03    2.95788e+03    1.17958e+03   -2.66661e+02
     Coulomb-14        LJ (SR)  Disper. corr.   Coulomb (SR)   Coul. recip.
    3.23089e+04    1.40252e+05   -4.18459e+03   -9.90361e+05    2.54945e+03
      Potential    Kinetic En.   Total Energy  Conserved En.    Temperature
   -8.09391e+05    1.29724e+05   -6.79668e+05    2.41681e+07    3.01544e+02
 Pres. DC (bar) Pressure (bar)   Constr. rmsd
   -1.34608e+02   -1.25263e+02    0.00000e+00

           Step           Time
      229750000   459500.00000

   Energies (kJ/mol)
        G96Bond       G96Angle    Proper Dih.  Improper Dih.          LJ-14
    2.33096e+03    3.72111e+03    2.92275e+03    1.14832e+03   -2.87331e+02
     Coulomb-14        LJ (SR)  Disper. corr.   Coulomb (SR)   Coul. recip.
    3.23691e+04    1.41816e+05   -4.19586e+03   -9.92114e+05    2.57126e+03
      Potential    Kinetic En.   Total Energy  Conserved En.    Temperature
   -8.09718e+05    1.28210e+05   -6.81508e+05    2.41730e+07    2.98025e+02
 Pres. DC (bar) Pressure (bar)   Constr. rmsd
   -1.35333e+02    1.76030e+02    0.00000e+00

           Step           Time
      229800000   459600.00000

   Energies (kJ/mol)
        G96Bond       G96Angle    Proper Dih.  Improper Dih.          LJ-14
    2.32412e+03    3.82615e+03    2.92352e+03    1.17082e+03   -3.53245e+02
     Coulomb-14        LJ (SR)  Disper. corr.   Coulomb (SR)   Coul. recip.
    3.21646e+04    1.42172e+05   -4.21251e+03   -9.92212e+05    2.53803e+03
      Potential    Kinetic En.   Total Energy  Conserved En.    Temperature
   -8.09659e+05    1.28628e+05   -6.81030e+05    2.41786e+07    2.98998e+02
 Pres. DC (bar) Pressure (bar)   Constr. rmsd
   -1.36409e+02    2.68133e+02    0.00000e+00

           Step           Time
      229850000   459700.00000

   Energies (kJ/mol)
        G96Bond       G96Angle    Proper Dih.  Improper Dih.          LJ-14
    2.50009e+03    3.89161e+03    3.03311e+03    1.24358e+03   -2.99515e+02
     Coulomb-14        LJ (SR)  Disper. corr.   Coulomb (SR)   Coul. recip.
    3.22783e+04    1.40632e+05   -4.18524e+03   -9.88999e+05    2.53757e+03
      Potential    Kinetic En.   Total Energy  Conserved En.    Temperature
   -8.07368e+05    1.29275e+05   -6.78092e+05    2.41841e+07    3.00502e+02
 Pres. DC (bar) Pressure (bar)   Constr. rmsd
   -1.34649e+02    9.30784e+01    0.00000e+00

           Step           Time
      229900000   459800.00000

   Energies (kJ/mol)
        G96Bond       G96Angle    Proper Dih.  Improper Dih.          LJ-14
    2.48858e+03    3.74256e+03    2.89623e+03    1.08545e+03   -3.54271e+02
     Coulomb-14        LJ (SR)  Disper. corr.   Coulomb (SR)   Coul. recip.
    3.23140e+04    1.40072e+05   -4.19754e+03   -9.91076e+05    2.57589e+03
      Potential    Kinetic En.   Total Energy  Conserved En.    Temperature
   -8.10453e+05    1.29516e+05   -6.80938e+05    2.41892e+07    3.01060e+02
 Pres. DC (bar) Pressure (bar)   Constr. rmsd
   -1.35441e+02   -2.37679e+02    0.00000e+00

           Step           Time
      229950000   459900.00000

   Energies (kJ/mol)
        G96Bond       G96Angle    Proper Dih.  Improper Dih.          LJ-14
    2.44079e+03    3.84829e+03    2.99029e+03    1.16998e+03   -3.10687e+02
     Coulomb-14        LJ (SR)  Disper. corr.   Coulomb (SR)   Coul. recip.
    3.24400e+04    1.42344e+05   -4.17739e+03   -9.92309e+05    2.61235e+03
      Potential    Kinetic En.   Total Energy  Conserved En.    Temperature
   -8.08951e+05    1.30200e+05   -6.78751e+05    2.41951e+07    3.02651e+02
 Pres. DC (bar) Pressure (bar)   Constr. rmsd
   -1.34145e+02    1.04945e+02    0.00000e+00

           Step           Time
      230000000   460000.00000

   Energies (kJ/mol)
        G96Bond       G96Angle    Proper Dih.  Improper Dih.          LJ-14
    2.39436e+03    3.72846e+03    2.98077e+03    1.23089e+03   -2.72559e+02
     Coulomb-14        LJ (SR)  Disper. corr.   Coulomb (SR)   Coul. recip.
    3.23598e+04    1.41305e+05   -4.17814e+03   -9.90360e+05    2.50646e+03
      Potential    Kinetic En.   Total Energy  Conserved En.    Temperature
   -8.08305e+05    1.28704e+05   -6.79601e+05    2.42014e+07    2.99173e+02
 Pres. DC (bar) Pressure (bar)   Constr. rmsd
   -1.34193e+02    4.70313e-01    0.00000e+00

           Step           Time
      230050000   460100.00000

   Energies (kJ/mol)
        G96Bond       G96Angle    Proper Dih.  Improper Dih.          LJ-14
    2.41652e+03    3.79093e+03    2.84370e+03    1.08685e+03   -3.24975e+02
     Coulomb-14        LJ (SR)  Disper. corr.   Coulomb (SR)   Coul. recip.
    3.24466e+04    1.41059e+05   -4.19005e+03   -9.90390e+05    2.52033e+03
      Potential    Kinetic En.   Total Energy  Conserved En.    Temperature
   -8.08741e+05    1.28908e+05   -6.79833e+05    2.42076e+07    2.99648e+02
 Pres. DC (bar) Pressure (bar)   Constr. rmsd
   -1.34959e+02    1.73653e+02    0.00000e+00

           Step           Time
      230100000   460200.00000

   Energies (kJ/mol)
        G96Bond       G96Angle    Proper Dih.  Improper Dih.          LJ-14
    2.33493e+03    3.81252e+03    2.98733e+03    1.13962e+03   -2.47738e+02
     Coulomb-14        LJ (SR)  Disper. corr.   Coulomb (SR)   Coul. recip.
    3.24770e+04    1.40695e+05   -4.18417e+03   -9.91293e+05    2.55395e+03
      Potential    Kinetic En.   Total Energy  Conserved En.    Temperature
   -8.09724e+05    1.28911e+05   -6.80813e+05    2.42125e+07    2.99654e+02
 Pres. DC (bar) Pressure (bar)   Constr. rmsd
   -1.34580e+02    1.15931e+02    0.00000e+00

           Step           Time
      230150000   460300.00000

   Energies (kJ/mol)
        G96Bond       G96Angle    Proper Dih.  Improper Dih.          LJ-14
    2.40657e+03    3.87470e+03    2.95613e+03    1.17840e+03   -3.64044e+02
     Coulomb-14        LJ (SR)  Disper. corr.   Coulomb (SR)   Coul. recip.
    3.22009e+04    1.41859e+05   -4.18950e+03   -9.91775e+05    2.58572e+03
      Potential    Kinetic En.   Total Energy  Conserved En.    Temperature
   -8.09267e+05    1.29230e+05   -6.80038e+05    2.42153e+07    3.00395e+02
 Pres. DC (bar) Pressure (bar)   Constr. rmsd
   -1.34923e+02    1.49565e+02    0.00000e+00

           Step           Time
      230200000   460400.00000

   Energies (kJ/mol)
        G96Bond       G96Angle    Proper Dih.  Improper Dih.          LJ-14
    2.51026e+03    3.70657e+03    2.93087e+03    1.14497e+03   -3.06498e+02
     Coulomb-14        LJ (SR)  Disper. corr.   Coulomb (SR)   Coul. recip.
    3.23335e+04    1.40066e+05   -4.19623e+03   -9.91020e+05    2.60813e+03
      Potential    Kinetic En.   Total Energy  Conserved En.    Temperature
   -8.10223e+05    1.29255e+05   -6.80968e+05    2.42209e+07    3.00455e+02
 Pres. DC (bar) Pressure (bar)   Constr. rmsd
   -1.35357e+02   -6.20822e+01    0.00000e+00

           Step           Time
      230250000   460500.00000

   Energies (kJ/mol)
        G96Bond       G96Angle    Proper Dih.  Improper Dih.          LJ-14
    2.35043e+03    3.66534e+03    3.07632e+03    1.17501e+03   -2.69446e+02
     Coulomb-14        LJ (SR)  Disper. corr.   Coulomb (SR)   Coul. recip.
    3.24246e+04    1.39780e+05   -4.14784e+03   -9.88062e+05    2.62367e+03
      Potential    Kinetic En.   Total Energy  Conserved En.    Temperature
   -8.07384e+05    1.28615e+05   -6.78769e+05    2.42255e+07    2.98967e+02
 Pres. DC (bar) Pressure (bar)   Constr. rmsd
   -1.32255e+02   -1.10334e+02    0.00000e+00

           Step           Time
      230300000   460600.00000

   Energies (kJ/mol)
        G96Bond       G96Angle    Proper Dih.  Improper Dih.          LJ-14
    2.46322e+03    3.86069e+03    3.00667e+03    1.15908e+03   -2.76689e+02
     Coulomb-14        LJ (SR)  Disper. corr.   Coulomb (SR)   Coul. recip.
    3.21808e+04    1.38429e+05   -4.17157e+03   -9.86836e+05    2.48062e+03
      Potential    Kinetic En.   Total Energy  Conserved En.    Temperature
   -8.07705e+05    1.30443e+05   -6.77262e+05    2.42320e+07    3.03215e+02
 Pres. DC (bar) Pressure (bar)   Constr. rmsd
   -1.33772e+02   -1.74901e+02    0.00000e+00

           Step           Time
      230350000   460700.00000

   Energies (kJ/mol)
        G96Bond       G96Angle    Proper Dih.  Improper Dih.          LJ-14
    2.43670e+03    3.62097e+03    3.09135e+03    1.19781e+03   -3.71143e+02
     Coulomb-14        LJ (SR)  Disper. corr.   Coulomb (SR)   Coul. recip.
    3.22544e+04    1.40794e+05   -4.16534e+03   -9.90501e+05    2.54170e+03
      Potential    Kinetic En.   Total Energy  Conserved En.    Temperature
   -8.09101e+05    1.28370e+05   -6.80731e+05    2.42390e+07    2.98398e+02
 Pres. DC (bar) Pressure (bar)   Constr. rmsd
   -1.33373e+02   -1.92779e+02    0.00000e+00

           Step           Time
      230400000   460800.00000

   Energies (kJ/mol)
        G96Bond       G96Angle    Proper Dih.  Improper Dih.          LJ-14
    2.49301e+03    3.78636e+03    2.96271e+03    1.22963e+03   -3.17249e+02
     Coulomb-14        LJ (SR)  Disper. corr.   Coulomb (SR)   Coul. recip.
    3.21630e+04    1.38201e+05   -4.15443e+03   -9.86492e+05    2.56875e+03
      Potential    Kinetic En.   Total Energy  Conserved En.    Temperature
   -8.07560e+05    1.28381e+05   -6.79179e+05    2.42437e+07    2.98422e+02
 Pres. DC (bar) Pressure (bar)   Constr. rmsd
   -1.32676e+02   -4.70303e+02    0.00000e+00

           Step           Time
      230450000   460900.00000

   Energies (kJ/mol)
        G96Bond       G96Angle    Proper Dih.  Improper Dih.          LJ-14
    2.40251e+03    3.80966e+03    3.08843e+03    1.05722e+03   -3.43660e+02
     Coulomb-14        LJ (SR)  Disper. corr.   Coulomb (SR)   Coul. recip.
    3.22965e+04    1.39326e+05   -4.18466e+03   -9.88209e+05    2.64113e+03
      Potential    Kinetic En.   Total Energy  Conserved En.    Temperature
   -8.08116e+05    1.29439e+05   -6.78677e+05    2.42488e+07    3.00882e+02
 Pres. DC (bar) Pressure (bar)   Constr. rmsd
   -1.34612e+02   -1.40374e+02    0.00000e+00

           Step           Time
      230500000   461000.00000

   Energies (kJ/mol)
        G96Bond       G96Angle    Proper Dih.  Improper Dih.          LJ-14
    2.41291e+03    3.84841e+03    2.98437e+03    1.19183e+03   -3.01284e+02
     Coulomb-14        LJ (SR)  Disper. corr.   Coulomb (SR)   Coul. recip.
    3.21814e+04    1.41090e+05   -4.21789e+03   -9.91347e+05    2.62256e+03
      Potential    Kinetic En.   Total Energy  Conserved En.    Temperature
   -8.09535e+05    1.27993e+05   -6.81542e+05    2.42536e+07    2.97521e+02
 Pres. DC (bar) Pressure (bar)   Constr. rmsd
   -1.36757e+02   -9.46025e-01    0.00000e+00

           Step           Time
      230550000   461100.00000

   Energies (kJ/mol)
        G96Bond       G96Angle    Proper Dih.  Improper Dih.          LJ-14
    2.46372e+03    3.72294e+03    2.90442e+03    1.20107e+03   -2.51875e+02
     Coulomb-14        LJ (SR)  Disper. corr.   Coulomb (SR)   Coul. recip.
    3.22670e+04    1.44333e+05   -4.22502e+03   -9.94855e+05    2.61103e+03
      Potential    Kinetic En.   Total Energy  Conserved En.    Temperature
   -8.09828e+05    1.29459e+05   -6.80369e+05    2.42583e+07    3.00928e+02
 Pres. DC (bar) Pressure (bar)   Constr. rmsd
   -1.37219e+02    7.05822e+02    0.00000e+00

           Step           Time
      230600000   461200.00000

   Energies (kJ/mol)
        G96Bond       G96Angle    Proper Dih.  Improper Dih.          LJ-14
    2.52783e+03    3.84961e+03    3.05095e+03    1.17238e+03   -3.19694e+02
     Coulomb-14        LJ (SR)  Disper. corr.   Coulomb (SR)   Coul. recip.
    3.21709e+04    1.40974e+05   -4.20402e+03   -9.91114e+05    2.59821e+03
      Potential    Kinetic En.   Total Energy  Conserved En.    Temperature
   -8.09294e+05    1.30578e+05   -6.78716e+05    2.42631e+07    3.03530e+02
 Pres. DC (bar) Pressure (bar)   Constr. rmsd
   -1.35860e+02    1.39390e+01    0.00000e+00

           Step           Time
      230650000   461300.00000

   Energies (kJ/mol)
        G96Bond       G96Angle    Proper Dih.  Improper Dih.          LJ-14
    2.50714e+03    3.77237e+03    2.96986e+03    1.20151e+03   -3.82019e+02
     Coulomb-14        LJ (SR)  Disper. corr.   Coulomb (SR)   Coul. recip.
    3.18807e+04    1.39160e+05   -4.14049e+03   -9.88168e+05    2.57155e+03
      Potential    Kinetic En.   Total Energy  Conserved En.    Temperature
   -8.08627e+05    1.28923e+05   -6.79704e+05    2.42680e+07    2.99683e+02
 Pres. DC (bar) Pressure (bar)   Constr. rmsd
   -1.31787e+02   -4.09969e+02    0.00000e+00

           Step           Time
      230700000   461400.00000

   Energies (kJ/mol)
        G96Bond       G96Angle    Proper Dih.  Improper Dih.          LJ-14
    2.36290e+03    3.67633e+03    3.00742e+03    1.11494e+03   -2.38638e+02
     Coulomb-14        LJ (SR)  Disper. corr.   Coulomb (SR)   Coul. recip.
    3.21285e+04    1.40784e+05   -4.18639e+03   -9.89017e+05    2.56031e+03
      Potential    Kinetic En.   Total Energy  Conserved En.    Temperature
   -8.07808e+05    1.27944e+05   -6.79864e+05    2.42752e+07    2.97406e+02
 Pres. DC (bar) Pressure (bar)   Constr. rmsd
   -1.34723e+02    8.38873e+01    0.00000e+00

           Step           Time
      230750000   461500.00000

   Energies (kJ/mol)
        G96Bond       G96Angle    Proper Dih.  Improper Dih.          LJ-14
    2.51001e+03    3.89477e+03    2.98824e+03    1.15617e+03   -3.05099e+02
     Coulomb-14        LJ (SR)  Disper. corr.   Coulomb (SR)   Coul. recip.
    3.21122e+04    1.40771e+05   -4.18852e+03   -9.89360e+05    2.56883e+03
      Potential    Kinetic En.   Total Energy  Conserved En.    Temperature
   -8.07852e+05    1.30229e+05   -6.77623e+05    2.42800e+07    3.02718e+02
 Pres. DC (bar) Pressure (bar)   Constr. rmsd
   -1.34860e+02    1.48057e+02    0.00000e+00

           Step           Time
      230800000   461600.00000

   Energies (kJ/mol)
        G96Bond       G96Angle    Proper Dih.  Improper Dih.          LJ-14
    2.48484e+03    3.76216e+03    3.07900e+03    1.18843e+03   -3.01504e+02
     Coulomb-14        LJ (SR)  Disper. corr.   Coulomb (SR)   Coul. recip.
    3.22243e+04    1.43483e+05   -4.20872e+03   -9.93332e+05    2.53062e+03
      Potential    Kinetic En.   Total Energy  Conserved En.    Temperature
   -8.09090e+05    1.29407e+05   -6.79683e+05    2.42855e+07    3.00808e+02
 Pres. DC (bar) Pressure (bar)   Constr. rmsd
   -1.36163e+02    3.55846e+02    0.00000e+00

Writing checkpoint, step 230820700 at Tue Mar 26 12:03:41 2024


           Step           Time
      230850000   461700.00000

   Energies (kJ/mol)
        G96Bond       G96Angle    Proper Dih.  Improper Dih.          LJ-14
    2.46883e+03    3.75375e+03    3.01820e+03    1.17420e+03   -3.62363e+02
     Coulomb-14        LJ (SR)  Disper. corr.   Coulomb (SR)   Coul. recip.
    3.21642e+04    1.42813e+05   -4.24430e+03   -9.93990e+05    2.55764e+03
      Potential    Kinetic En.   Total Energy  Conserved En.    Temperature
   -8.10647e+05    1.29155e+05   -6.81492e+05    2.42912e+07    3.00221e+02
 Pres. DC (bar) Pressure (bar)   Constr. rmsd
   -1.38473e+02    4.21410e+02    0.00000e+00

           Step           Time
      230900000   461800.00000

   Energies (kJ/mol)
        G96Bond       G96Angle    Proper Dih.  Improper Dih.          LJ-14
    2.52540e+03    3.76056e+03    2.95001e+03    1.11278e+03   -3.98484e+02
     Coulomb-14        LJ (SR)  Disper. corr.   Coulomb (SR)   Coul. recip.
    3.21951e+04    1.41185e+05   -4.16916e+03   -9.91164e+05    2.56178e+03
      Potential    Kinetic En.   Total Energy  Conserved En.    Temperature
   -8.09441e+05    1.29974e+05   -6.79468e+05    2.42964e+07    3.02125e+02
 Pres. DC (bar) Pressure (bar)   Constr. rmsd
   -1.33618e+02   -1.91226e+01    0.00000e+00

           Step           Time
      230950000   461900.00000

   Energies (kJ/mol)
        G96Bond       G96Angle    Proper Dih.  Improper Dih.          LJ-14
    2.46643e+03    3.75665e+03    2.82220e+03    1.16947e+03   -2.96544e+02
     Coulomb-14        LJ (SR)  Disper. corr.   Coulomb (SR)   Coul. recip.
    3.21333e+04    1.40146e+05   -4.14133e+03   -9.87994e+05    2.59493e+03
      Potential    Kinetic En.   Total Energy  Conserved En.    Temperature
   -8.07342e+05    1.28976e+05   -6.78366e+05    2.43023e+07    2.99806e+02
 Pres. DC (bar) Pressure (bar)   Constr. rmsd
   -1.31841e+02   -1.60862e+02    0.00000e+00

           Step           Time
      231000000   462000.00000

   Energies (kJ/mol)
        G96Bond       G96Angle    Proper Dih.  Improper Dih.          LJ-14
    2.35272e+03    3.65197e+03    2.98906e+03    1.16253e+03   -3.43722e+02
     Coulomb-14        LJ (SR)  Disper. corr.   Coulomb (SR)   Coul. recip.
    3.23363e+04    1.38718e+05   -4.15463e+03   -9.87692e+05    2.65344e+03
      Potential    Kinetic En.   Total Energy  Conserved En.    Temperature
   -8.08327e+05    1.28639e+05   -6.79688e+05    2.43066e+07    2.99022e+02
 Pres. DC (bar) Pressure (bar)   Constr. rmsd
   -1.32688e+02   -3.18474e+02    0.00000e+00

           Step           Time
      231050000   462100.00000

   Energies (kJ/mol)
        G96Bond       G96Angle    Proper Dih.  Improper Dih.          LJ-14
    2.55541e+03    3.84841e+03    2.94180e+03    1.07849e+03   -3.26104e+02
     Coulomb-14        LJ (SR)  Disper. corr.   Coulomb (SR)   Coul. recip.
    3.19829e+04    1.41257e+05   -4.15924e+03   -9.89746e+05    2.74585e+03
      Potential    Kinetic En.   Total Energy  Conserved En.    Temperature
   -8.07822e+05    1.28791e+05   -6.79030e+05    2.43141e+07    2.99376e+02
 Pres. DC (bar) Pressure (bar)   Constr. rmsd
   -1.32983e+02   -1.41701e+02    0.00000e+00

           Step           Time
      231100000   462200.00000

   Energies (kJ/mol)
        G96Bond       G96Angle    Proper Dih.  Improper Dih.          LJ-14
    2.35842e+03    3.82635e+03    2.92274e+03    1.17074e+03   -3.47091e+02
     Coulomb-14        LJ (SR)  Disper. corr.   Coulomb (SR)   Coul. recip.
    3.22987e+04    1.40386e+05   -4.18683e+03   -9.89965e+05    2.56215e+03
      Potential    Kinetic En.   Total Energy  Conserved En.    Temperature
   -8.08974e+05    1.28182e+05   -6.80792e+05    2.43178e+07    2.97960e+02
 Pres. DC (bar) Pressure (bar)   Constr. rmsd
   -1.34752e+02   -2.63544e+00    0.00000e+00

           Step           Time
      231150000   462300.00000

   Energies (kJ/mol)
        G96Bond       G96Angle    Proper Dih.  Improper Dih.          LJ-14
    2.54151e+03    3.71256e+03    2.92023e+03    1.13169e+03   -2.94062e+02
     Coulomb-14        LJ (SR)  Disper. corr.   Coulomb (SR)   Coul. recip.
    3.22619e+04    1.39963e+05   -4.18754e+03   -9.89070e+05    2.55589e+03
      Potential    Kinetic En.   Total Energy  Conserved En.    Temperature
   -8.08465e+05    1.28831e+05   -6.79635e+05    2.43228e+07    2.99468e+02
 Pres. DC (bar) Pressure (bar)   Constr. rmsd
   -1.34797e+02    7.29940e+01    0.00000e+00

           Step           Time
      231200000   462400.00000

   Energies (kJ/mol)
        G96Bond       G96Angle    Proper Dih.  Improper Dih.          LJ-14
    2.48701e+03    3.73967e+03    2.99530e+03    1.19722e+03   -3.01844e+02
     Coulomb-14        LJ (SR)  Disper. corr.   Coulomb (SR)   Coul. recip.
    3.21613e+04    1.39928e+05   -4.17293e+03   -9.88351e+05    2.63708e+03
      Potential    Kinetic En.   Total Energy  Conserved En.    Temperature
   -8.07680e+05    1.29363e+05   -6.78317e+05    2.43263e+07    3.00705e+02
 Pres. DC (bar) Pressure (bar)   Constr. rmsd
   -1.33859e+02    9.68175e-01    0.00000e+00

           Step           Time
      231250000   462500.00000

   Energies (kJ/mol)
        G96Bond       G96Angle    Proper Dih.  Improper Dih.          LJ-14
    2.51380e+03    3.71866e+03    2.96057e+03    1.14533e+03   -2.82936e+02
     Coulomb-14        LJ (SR)  Disper. corr.   Coulomb (SR)   Coul. recip.
    3.23349e+04    1.38029e+05   -4.17590e+03   -9.87128e+05    2.64329e+03
      Potential    Kinetic En.   Total Energy  Conserved En.    Temperature
   -8.08241e+05    1.28884e+05   -6.79357e+05    2.43317e+07    2.99591e+02
 Pres. DC (bar) Pressure (bar)   Constr. rmsd
   -1.34050e+02   -1.80097e+02    0.00000e+00

           Step           Time
      231300000   462600.00000

   Energies (kJ/mol)
        G96Bond       G96Angle    Proper Dih.  Improper Dih.          LJ-14
    2.41314e+03    3.78048e+03    3.09477e+03    1.10562e+03   -2.76328e+02
     Coulomb-14        LJ (SR)  Disper. corr.   Coulomb (SR)   Coul. recip.
    3.20324e+04    1.40091e+05   -4.18243e+03   -9.88708e+05    2.58014e+03
      Potential    Kinetic En.   Total Energy  Conserved En.    Temperature
   -8.08069e+05    1.29409e+05   -6.78660e+05    2.43371e+07    3.00812e+02
 Pres. DC (bar) Pressure (bar)   Constr. rmsd
   -1.34469e+02   -3.90905e+01    0.00000e+00

           Step           Time
      231350000   462700.00000

   Energies (kJ/mol)
        G96Bond       G96Angle    Proper Dih.  Improper Dih.          LJ-14
    2.37753e+03    3.82946e+03    2.96060e+03    1.11522e+03   -2.37076e+02
     Coulomb-14        LJ (SR)  Disper. corr.   Coulomb (SR)   Coul. recip.
    3.21654e+04    1.41059e+05   -4.21126e+03   -9.92132e+05    2.66775e+03
      Potential    Kinetic En.   Total Energy  Conserved En.    Temperature
   -8.10405e+05    1.31020e+05   -6.79385e+05    2.43414e+07    3.04556e+02
 Pres. DC (bar) Pressure (bar)   Constr. rmsd
   -1.36327e+02    3.87452e+01    0.00000e+00

           Step           Time
      231400000   462800.00000

   Energies (kJ/mol)
        G96Bond       G96Angle    Proper Dih.  Improper Dih.          LJ-14
    2.36584e+03    3.78969e+03    2.91266e+03    1.16699e+03   -2.39842e+02
     Coulomb-14        LJ (SR)  Disper. corr.   Coulomb (SR)   Coul. recip.
    3.23110e+04    1.38180e+05   -4.15651e+03   -9.85541e+05    2.61653e+03
      Potential    Kinetic En.   Total Energy  Conserved En.    Temperature
   -8.06594e+05    1.29337e+05   -6.77258e+05    2.43477e+07    3.00644e+02
 Pres. DC (bar) Pressure (bar)   Constr. rmsd
   -1.32808e+02   -1.63633e+02    0.00000e+00

           Step           Time
      231450000   462900.00000

   Energies (kJ/mol)
        G96Bond       G96Angle    Proper Dih.  Improper Dih.          LJ-14
    2.36863e+03    3.83184e+03    2.94983e+03    1.12903e+03   -3.22276e+02
     Coulomb-14        LJ (SR)  Disper. corr.   Coulomb (SR)   Coul. recip.
    3.22454e+04    1.40695e+05   -4.21512e+03   -9.90967e+05    2.61016e+03
      Potential    Kinetic En.   Total Energy  Conserved En.    Temperature
   -8.09674e+05    1.28782e+05   -6.80892e+05    2.43517e+07    2.99355e+02
 Pres. DC (bar) Pressure (bar)   Constr. rmsd
   -1.36577e+02    2.07961e+02    0.00000e+00

           Step           Time
      231500000   463000.00000

   Energies (kJ/mol)
        G96Bond       G96Angle    Proper Dih.  Improper Dih.          LJ-14
    2.29490e+03    3.78185e+03    2.89925e+03    1.18927e+03   -2.52737e+02
     Coulomb-14        LJ (SR)  Disper. corr.   Coulomb (SR)   Coul. recip.
    3.25008e+04    1.38548e+05   -4.18381e+03   -9.87363e+05    2.57983e+03
      Potential    Kinetic En.   Total Energy  Conserved En.    Temperature
   -8.08006e+05    1.29230e+05   -6.78776e+05    2.43565e+07    3.00395e+02
 Pres. DC (bar) Pressure (bar)   Constr. rmsd
   -1.34557e+02   -1.22896e+02    0.00000e+00

           Step           Time
      231550000   463100.00000

   Energies (kJ/mol)
        G96Bond       G96Angle    Proper Dih.  Improper Dih.          LJ-14
    2.36541e+03    3.80678e+03    3.13340e+03    1.13097e+03   -2.86586e+02
     Coulomb-14        LJ (SR)  Disper. corr.   Coulomb (SR)   Coul. recip.
    3.22080e+04    1.42111e+05   -4.19003e+03   -9.92088e+05    2.54894e+03
      Potential    Kinetic En.   Total Energy  Conserved En.    Temperature
   -8.09260e+05    1.28546e+05   -6.80715e+05    2.43617e+07    2.98806e+02
 Pres. DC (bar) Pressure (bar)   Constr. rmsd
   -1.34958e+02    2.32967e+02    0.00000e+00

           Step           Time
      231600000   463200.00000

   Energies (kJ/mol)
        G96Bond       G96Angle    Proper Dih.  Improper Dih.          LJ-14
    2.34775e+03    3.86061e+03    2.97685e+03    1.17204e+03   -3.18337e+02
     Coulomb-14        LJ (SR)  Disper. corr.   Coulomb (SR)   Coul. recip.
    3.23317e+04    1.37885e+05   -4.18824e+03   -9.88394e+05    2.53107e+03
      Potential    Kinetic En.   Total Energy  Conserved En.    Temperature
   -8.09796e+05    1.28666e+05   -6.81130e+05    2.43676e+07    2.99086e+02
 Pres. DC (bar) Pressure (bar)   Constr. rmsd
   -1.34842e+02   -2.58544e+02    0.00000e+00

           Step           Time
      231650000   463300.00000

   Energies (kJ/mol)
        G96Bond       G96Angle    Proper Dih.  Improper Dih.          LJ-14
    2.50989e+03    3.78628e+03    2.92837e+03    1.08960e+03   -3.43305e+02
     Coulomb-14        LJ (SR)  Disper. corr.   Coulomb (SR)   Coul. recip.
    3.21847e+04    1.37514e+05   -4.15481e+03   -9.86579e+05    2.61432e+03
      Potential    Kinetic En.   Total Energy  Conserved En.    Temperature
   -8.08450e+05    1.29031e+05   -6.79419e+05    2.43730e+07    2.99934e+02
 Pres. DC (bar) Pressure (bar)   Constr. rmsd
   -1.32700e+02   -3.92387e+02    0.00000e+00

           Step           Time
      231700000   463400.00000

   Energies (kJ/mol)
        G96Bond       G96Angle    Proper Dih.  Improper Dih.          LJ-14
    2.42981e+03    3.74610e+03    3.00165e+03    1.10654e+03   -3.84908e+02
     Coulomb-14        LJ (SR)  Disper. corr.   Coulomb (SR)   Coul. recip.
    3.22815e+04    1.39429e+05   -4.15900e+03   -9.86143e+05    2.56767e+03
      Potential    Kinetic En.   Total Energy  Conserved En.    Temperature
   -8.06125e+05    1.30456e+05   -6.75668e+05    2.43778e+07    3.03246e+02
 Pres. DC (bar) Pressure (bar)   Constr. rmsd
   -1.32967e+02   -1.28309e+02    0.00000e+00

           Step           Time
      231750000   463500.00000

   Energies (kJ/mol)
        G96Bond       G96Angle    Proper Dih.  Improper Dih.          LJ-14
    2.47071e+03    3.83323e+03    2.97393e+03    1.09248e+03   -3.76390e+02
     Coulomb-14        LJ (SR)  Disper. corr.   Coulomb (SR)   Coul. recip.
    3.21246e+04    1.38640e+05   -4.17595e+03   -9.88813e+05    2.56167e+03
      Potential    Kinetic En.   Total Energy  Conserved En.    Temperature
   -8.09669e+05    1.28915e+05   -6.80754e+05    2.43829e+07    2.99663e+02
 Pres. DC (bar) Pressure (bar)   Constr. rmsd
   -1.34052e+02   -2.33776e+02    0.00000e+00

           Step           Time
      231800000   463600.00000

   Energies (kJ/mol)
        G96Bond       G96Angle    Proper Dih.  Improper Dih.          LJ-14
    2.61267e+03    3.74473e+03    3.04424e+03    1.08467e+03   -3.99638e+02
     Coulomb-14        LJ (SR)  Disper. corr.   Coulomb (SR)   Coul. recip.
    3.22478e+04    1.38389e+05   -4.14789e+03   -9.85577e+05    2.61683e+03
      Potential    Kinetic En.   Total Energy  Conserved En.    Temperature
   -8.06385e+05    1.29461e+05   -6.76925e+05    2.43886e+07    3.00932e+02
 Pres. DC (bar) Pressure (bar)   Constr. rmsd
   -1.32259e+02   -4.12659e+02    0.00000e+00

           Step           Time
      231850000   463700.00000

   Energies (kJ/mol)
        G96Bond       G96Angle    Proper Dih.  Improper Dih.          LJ-14
    2.45871e+03    3.79242e+03    3.03440e+03    1.15002e+03   -3.14804e+02
     Coulomb-14        LJ (SR)  Disper. corr.   Coulomb (SR)   Coul. recip.
    3.22767e+04    1.39929e+05   -4.19415e+03   -9.89905e+05    2.44434e+03
      Potential    Kinetic En.   Total Energy  Conserved En.    Temperature
   -8.09328e+05    1.28982e+05   -6.80346e+05    2.43925e+07    2.99820e+02
 Pres. DC (bar) Pressure (bar)   Constr. rmsd
   -1.35223e+02    6.26645e+01    0.00000e+00

           Step           Time
      231900000   463800.00000

   Energies (kJ/mol)
        G96Bond       G96Angle    Proper Dih.  Improper Dih.          LJ-14
    2.42368e+03    3.74399e+03    3.03115e+03    1.16101e+03   -3.56122e+02
     Coulomb-14        LJ (SR)  Disper. corr.   Coulomb (SR)   Coul. recip.
    3.22461e+04    1.41811e+05   -4.18170e+03   -9.90935e+05    2.67088e+03
      Potential    Kinetic En.   Total Energy  Conserved En.    Temperature
   -8.08384e+05    1.29550e+05   -6.78834e+05    2.43968e+07    3.01140e+02
 Pres. DC (bar) Pressure (bar)   Constr. rmsd
   -1.34422e+02   -7.14863e+00    0.00000e+00

           Step           Time
      231950000   463900.00000

   Energies (kJ/mol)
        G96Bond       G96Angle    Proper Dih.  Improper Dih.          LJ-14
    2.45726e+03    3.84605e+03    2.90411e+03    1.13450e+03   -2.72654e+02
     Coulomb-14        LJ (SR)  Disper. corr.   Coulomb (SR)   Coul. recip.
    3.19906e+04    1.40844e+05   -4.17548e+03   -9.90106e+05    2.59509e+03
      Potential    Kinetic En.   Total Energy  Conserved En.    Temperature
   -8.08782e+05    1.29241e+05   -6.79541e+05    2.44014e+07    3.00423e+02
 Pres. DC (bar) Pressure (bar)   Constr. rmsd
   -1.34022e+02   -5.69003e+01    0.00000e+00

           Step           Time
      232000000   464000.00000

   Energies (kJ/mol)
        G96Bond       G96Angle    Proper Dih.  Improper Dih.          LJ-14
    2.47366e+03    3.83006e+03    2.98414e+03    1.16709e+03   -3.23249e+02
     Coulomb-14        LJ (SR)  Disper. corr.   Coulomb (SR)   Coul. recip.
    3.24012e+04    1.41889e+05   -4.20497e+03   -9.91322e+05    2.65712e+03
      Potential    Kinetic En.   Total Energy  Conserved En.    Temperature
   -8.08447e+05    1.29667e+05   -6.78780e+05    2.44068e+07    3.01413e+02
 Pres. DC (bar) Pressure (bar)   Constr. rmsd
   -1.35921e+02    2.39406e+02    0.00000e+00

           Step           Time
      232050000   464100.00000

   Energies (kJ/mol)
        G96Bond       G96Angle    Proper Dih.  Improper Dih.          LJ-14
    2.28500e+03    3.77691e+03    2.97345e+03    1.14732e+03   -3.62624e+02
     Coulomb-14        LJ (SR)  Disper. corr.   Coulomb (SR)   Coul. recip.
    3.20294e+04    1.41120e+05   -4.19456e+03   -9.91616e+05    2.53025e+03
      Potential    Kinetic En.   Total Energy  Conserved En.    Temperature
   -8.10310e+05    1.28033e+05   -6.82278e+05    2.44111e+07    2.97613e+02
 Pres. DC (bar) Pressure (bar)   Constr. rmsd
   -1.35249e+02    2.87780e+01    0.00000e+00

           Step           Time
      232100000   464200.00000

   Energies (kJ/mol)
        G96Bond       G96Angle    Proper Dih.  Improper Dih.          LJ-14
    2.53591e+03    3.82591e+03    3.02503e+03    1.11420e+03   -2.89971e+02
     Coulomb-14        LJ (SR)  Disper. corr.   Coulomb (SR)   Coul. recip.
    3.23632e+04    1.39963e+05   -4.18979e+03   -9.88586e+05    2.56664e+03
      Potential    Kinetic En.   Total Energy  Conserved En.    Temperature
   -8.07671e+05    1.29536e+05   -6.78135e+05    2.44161e+07    3.01108e+02
 Pres. DC (bar) Pressure (bar)   Constr. rmsd
   -1.34942e+02    5.53562e+01    0.00000e+00

           Step           Time
      232150000   464300.00000

   Energies (kJ/mol)
        G96Bond       G96Angle    Proper Dih.  Improper Dih.          LJ-14
    2.51830e+03    3.74920e+03    2.99738e+03    1.22720e+03   -3.29869e+02
     Coulomb-14        LJ (SR)  Disper. corr.   Coulomb (SR)   Coul. recip.
    3.21696e+04    1.39427e+05   -4.16249e+03   -9.87173e+05    2.62086e+03
      Potential    Kinetic En.   Total Energy  Conserved En.    Temperature
   -8.06956e+05    1.29151e+05   -6.77805e+05    2.44205e+07    3.00212e+02
 Pres. DC (bar) Pressure (bar)   Constr. rmsd
   -1.33190e+02   -1.69246e+02    0.00000e+00

           Step           Time
      232200000   464400.00000

   Energies (kJ/mol)
        G96Bond       G96Angle    Proper Dih.  Improper Dih.          LJ-14
    2.55758e+03    3.83108e+03    2.95126e+03    1.14909e+03   -3.98702e+02
     Coulomb-14        LJ (SR)  Disper. corr.   Coulomb (SR)   Coul. recip.
    3.22216e+04    1.42065e+05   -4.20490e+03   -9.92098e+05    2.51416e+03
      Potential    Kinetic En.   Total Energy  Conserved En.    Temperature
   -8.09412e+05    1.28860e+05   -6.80552e+05    2.44272e+07    2.99535e+02
 Pres. DC (bar) Pressure (bar)   Constr. rmsd
   -1.35916e+02    1.88408e+02    0.00000e+00

           Step           Time
      232250000   464500.00000

   Energies (kJ/mol)
        G96Bond       G96Angle    Proper Dih.  Improper Dih.          LJ-14
    2.36481e+03    3.84049e+03    2.96324e+03    1.21207e+03   -2.90988e+02
     Coulomb-14        LJ (SR)  Disper. corr.   Coulomb (SR)   Coul. recip.
    3.21396e+04    1.39245e+05   -4.19203e+03   -9.88554e+05    2.51929e+03
      Potential    Kinetic En.   Total Energy  Conserved En.    Temperature
   -8.08752e+05    1.29245e+05   -6.79507e+05    2.44317e+07    3.00431e+02
 Pres. DC (bar) Pressure (bar)   Constr. rmsd
   -1.35086e+02   -4.64247e+01    0.00000e+00

           Step           Time
      232300000   464600.00000

   Energies (kJ/mol)
        G96Bond       G96Angle    Proper Dih.  Improper Dih.          LJ-14
    2.43889e+03    3.78770e+03    2.97767e+03    1.16622e+03   -3.41732e+02
     Coulomb-14        LJ (SR)  Disper. corr.   Coulomb (SR)   Coul. recip.
    3.22549e+04    1.39365e+05   -4.19228e+03   -9.89231e+05    2.58781e+03
      Potential    Kinetic En.   Total Energy  Conserved En.    Temperature
   -8.09187e+05    1.28838e+05   -6.80348e+05    2.44377e+07    2.99486e+02
 Pres. DC (bar) Pressure (bar)   Constr. rmsd
   -1.35102e+02   -1.26176e+01    0.00000e+00

           Step           Time
      232350000   464700.00000

   Energies (kJ/mol)
        G96Bond       G96Angle    Proper Dih.  Improper Dih.          LJ-14
    2.46420e+03    3.70951e+03    2.94384e+03    1.15131e+03   -3.19943e+02
     Coulomb-14        LJ (SR)  Disper. corr.   Coulomb (SR)   Coul. recip.
    3.22584e+04    1.39423e+05   -4.16573e+03   -9.87333e+05    2.61664e+03
      Potential    Kinetic En.   Total Energy  Conserved En.    Temperature
   -8.07252e+05    1.28678e+05   -6.78574e+05    2.44431e+07    2.99112e+02
 Pres. DC (bar) Pressure (bar)   Constr. rmsd
   -1.33398e+02   -1.07182e+02    0.00000e+00

           Step           Time
      232400000   464800.00000

   Energies (kJ/mol)
        G96Bond       G96Angle    Proper Dih.  Improper Dih.          LJ-14
    2.49631e+03    3.83233e+03    2.96650e+03    1.22451e+03   -2.80404e+02
     Coulomb-14        LJ (SR)  Disper. corr.   Coulomb (SR)   Coul. recip.
    3.22527e+04    1.40341e+05   -4.17889e+03   -9.88862e+05    2.50647e+03
      Potential    Kinetic En.   Total Energy  Conserved En.    Temperature
   -8.07702e+05    1.28824e+05   -6.78878e+05    2.44492e+07    2.99453e+02
 Pres. DC (bar) Pressure (bar)   Constr. rmsd
   -1.34241e+02    1.20531e+01    0.00000e+00

           Step           Time
      232450000   464900.00000

   Energies (kJ/mol)
        G96Bond       G96Angle    Proper Dih.  Improper Dih.          LJ-14
    2.46376e+03    3.81916e+03    2.88162e+03    1.28396e+03   -2.90751e+02
     Coulomb-14        LJ (SR)  Disper. corr.   Coulomb (SR)   Coul. recip.
    3.22348e+04    1.39454e+05   -4.16594e+03   -9.86449e+05    2.57745e+03
      Potential    Kinetic En.   Total Energy  Conserved En.    Temperature
   -8.06191e+05    1.30035e+05   -6.76156e+05    2.44552e+07    3.02266e+02
 Pres. DC (bar) Pressure (bar)   Constr. rmsd
   -1.33411e+02   -1.19570e+02    0.00000e+00

           Step           Time
      232500000   465000.00000

   Energies (kJ/mol)
        G96Bond       G96Angle    Proper Dih.  Improper Dih.          LJ-14
    2.39310e+03    3.60071e+03    3.03094e+03    1.06785e+03   -3.04943e+02
     Coulomb-14        LJ (SR)  Disper. corr.   Coulomb (SR)   Coul. recip.
    3.22531e+04    1.42332e+05   -4.19691e+03   -9.92939e+05    2.59283e+03
      Potential    Kinetic En.   Total Energy  Conserved En.    Temperature
   -8.10171e+05    1.29295e+05   -6.80876e+05    2.44602e+07    3.00546e+02
 Pres. DC (bar) Pressure (bar)   Constr. rmsd
   -1.35401e+02    2.27303e+02    0.00000e+00

           Step           Time
      232550000   465100.00000

   Energies (kJ/mol)
        G96Bond       G96Angle    Proper Dih.  Improper Dih.          LJ-14
    2.36976e+03    3.94106e+03    3.00843e+03    1.19496e+03   -4.11103e+02
     Coulomb-14        LJ (SR)  Disper. corr.   Coulomb (SR)   Coul. recip.
    3.21302e+04    1.38581e+05   -4.16024e+03   -9.87134e+05    2.52016e+03
      Potential    Kinetic En.   Total Energy  Conserved En.    Temperature
   -8.07960e+05    1.28303e+05   -6.79657e+05    2.44673e+07    2.98242e+02
 Pres. DC (bar) Pressure (bar)   Constr. rmsd
   -1.33047e+02   -2.35962e+02    0.00000e+00

           Step           Time
      232600000   465200.00000

   Energies (kJ/mol)
        G96Bond       G96Angle    Proper Dih.  Improper Dih.          LJ-14
    2.51927e+03    3.81870e+03    2.92462e+03    1.09696e+03   -2.70881e+02
     Coulomb-14        LJ (SR)  Disper. corr.   Coulomb (SR)   Coul. recip.
    3.21625e+04    1.40271e+05   -4.19304e+03   -9.89018e+05    2.60416e+03
      Potential    Kinetic En.   Total Energy  Conserved En.    Temperature
   -8.08085e+05    1.29168e+05   -6.78917e+05    2.44724e+07    3.00252e+02
 Pres. DC (bar) Pressure (bar)   Constr. rmsd
   -1.35151e+02    1.36738e+02    0.00000e+00

           Step           Time
      232650000   465300.00000

   Energies (kJ/mol)
        G96Bond       G96Angle    Proper Dih.  Improper Dih.          LJ-14
    2.57000e+03    3.81491e+03    2.96134e+03    1.18163e+03   -3.31905e+02
     Coulomb-14        LJ (SR)  Disper. corr.   Coulomb (SR)   Coul. recip.
    3.20883e+04    1.39525e+05   -4.15601e+03   -9.87404e+05    2.58509e+03
      Potential    Kinetic En.   Total Energy  Conserved En.    Temperature
   -8.07165e+05    1.29287e+05   -6.77878e+05    2.44795e+07    3.00529e+02
 Pres. DC (bar) Pressure (bar)   Constr. rmsd
   -1.32777e+02   -1.77897e+02    0.00000e+00

           Step           Time
      232700000   465400.00000

   Energies (kJ/mol)
        G96Bond       G96Angle    Proper Dih.  Improper Dih.          LJ-14
    2.38014e+03    3.63956e+03    3.02489e+03    1.05827e+03   -3.13250e+02
     Coulomb-14        LJ (SR)  Disper. corr.   Coulomb (SR)   Coul. recip.
    3.23265e+04    1.40606e+05   -4.16434e+03   -9.91268e+05    2.64264e+03
      Potential    Kinetic En.   Total Energy  Conserved En.    Temperature
   -8.10068e+05    1.28279e+05   -6.81789e+05    2.44866e+07    2.98186e+02
 Pres. DC (bar) Pressure (bar)   Constr. rmsd
   -1.33309e+02   -1.24727e+02    0.00000e+00

           Step           Time
      232750000   465500.00000

   Energies (kJ/mol)
        G96Bond       G96Angle    Proper Dih.  Improper Dih.          LJ-14
    2.53451e+03    3.77711e+03    2.88400e+03    1.21913e+03   -2.99305e+02
     Coulomb-14        LJ (SR)  Disper. corr.   Coulomb (SR)   Coul. recip.
    3.21474e+04    1.41850e+05   -4.18245e+03   -9.89925e+05    2.52140e+03
      Potential    Kinetic En.   Total Energy  Conserved En.    Temperature
   -8.07473e+05    1.28518e+05   -6.78955e+05    2.44913e+07    2.98741e+02
 Pres. DC (bar) Pressure (bar)   Constr. rmsd
   -1.34470e+02    1.87787e+02    0.00000e+00

           Step           Time
      232800000   465600.00000

   Energies (kJ/mol)
        G96Bond       G96Angle    Proper Dih.  Improper Dih.          LJ-14
    2.33517e+03    3.66731e+03    2.85558e+03    1.18514e+03   -2.54062e+02
     Coulomb-14        LJ (SR)  Disper. corr.   Coulomb (SR)   Coul. recip.
    3.23750e+04    1.39995e+05   -4.16883e+03   -9.89671e+05    2.63630e+03
      Potential    Kinetic En.   Total Energy  Conserved En.    Temperature
   -8.09045e+05    1.28793e+05   -6.80252e+05    2.44984e+07    2.99380e+02
 Pres. DC (bar) Pressure (bar)   Constr. rmsd
   -1.33596e+02   -8.82480e+01    0.00000e+00

           Step           Time
      232850000   465700.00000

   Energies (kJ/mol)
        G96Bond       G96Angle    Proper Dih.  Improper Dih.          LJ-14
    2.44761e+03    3.70446e+03    2.85387e+03    1.21873e+03   -3.49066e+02
     Coulomb-14        LJ (SR)  Disper. corr.   Coulomb (SR)   Coul. recip.
    3.20382e+04    1.39756e+05   -4.19800e+03   -9.89633e+05    2.55686e+03
      Potential    Kinetic En.   Total Energy  Conserved En.    Temperature
   -8.09605e+05    1.27621e+05   -6.81984e+05    2.45057e+07    2.96656e+02
 Pres. DC (bar) Pressure (bar)   Constr. rmsd
   -1.35471e+02   -5.18241e+00    0.00000e+00

           Step           Time
      232900000   465800.00000

   Energies (kJ/mol)
        G96Bond       G96Angle    Proper Dih.  Improper Dih.          LJ-14
    2.48520e+03    3.77948e+03    3.09361e+03    1.13242e+03   -2.45346e+02
     Coulomb-14        LJ (SR)  Disper. corr.   Coulomb (SR)   Coul. recip.
    3.25011e+04    1.41178e+05   -4.20739e+03   -9.90528e+05    2.56084e+03
      Potential    Kinetic En.   Total Energy  Conserved En.    Temperature
   -8.08250e+05    1.29893e+05   -6.78356e+05    2.45126e+07    3.01938e+02
 Pres. DC (bar) Pressure (bar)   Constr. rmsd
   -1.36077e+02    2.98003e+02    0.00000e+00

           Step           Time
      232950000   465900.00000

   Energies (kJ/mol)
        G96Bond       G96Angle    Proper Dih.  Improper Dih.          LJ-14
    2.48146e+03    3.72975e+03    2.87208e+03    1.17650e+03   -3.54037e+02
     Coulomb-14        LJ (SR)  Disper. corr.   Coulomb (SR)   Coul. recip.
    3.24070e+04    1.38373e+05   -4.15432e+03   -9.86494e+05    2.62488e+03
      Potential    Kinetic En.   Total Energy  Conserved En.    Temperature
   -8.07337e+05    1.27995e+05   -6.79342e+05    2.45197e+07    2.97526e+02
 Pres. DC (bar) Pressure (bar)   Constr. rmsd
   -1.32668e+02   -3.67339e+02    0.00000e+00

           Step           Time
      233000000   466000.00000

   Energies (kJ/mol)
        G96Bond       G96Angle    Proper Dih.  Improper Dih.          LJ-14
    2.54447e+03    3.75418e+03    2.92113e+03    1.03959e+03   -3.40594e+02
     Coulomb-14        LJ (SR)  Disper. corr.   Coulomb (SR)   Coul. recip.
    3.23652e+04    1.41944e+05   -4.19434e+03   -9.93087e+05    2.48320e+03
      Potential    Kinetic En.   Total Energy  Conserved En.    Temperature
   -8.10570e+05    1.28818e+05   -6.81752e+05    2.45255e+07    2.99439e+02
 Pres. DC (bar) Pressure (bar)   Constr. rmsd
   -1.35235e+02    5.70993e+01    0.00000e+00

           Step           Time
      233050000   466100.00000

   Energies (kJ/mol)
        G96Bond       G96Angle    Proper Dih.  Improper Dih.          LJ-14
    2.29017e+03    3.77510e+03    2.93908e+03    1.13871e+03   -2.35149e+02
     Coulomb-14        LJ (SR)  Disper. corr.   Coulomb (SR)   Coul. recip.
    3.20344e+04    1.39338e+05   -4.16552e+03   -9.86712e+05    2.59344e+03
      Potential    Kinetic En.   Total Energy  Conserved En.    Temperature
   -8.07003e+05    1.27033e+05   -6.79971e+05    2.45300e+07    2.95289e+02
 Pres. DC (bar) Pressure (bar)   Constr. rmsd
   -1.33384e+02   -1.78999e+02    0.00000e+00

           Step           Time
      233100000   466200.00000

   Energies (kJ/mol)
        G96Bond       G96Angle    Proper Dih.  Improper Dih.          LJ-14
    2.57134e+03    3.63718e+03    2.92742e+03    1.13582e+03   -2.27309e+02
     Coulomb-14        LJ (SR)  Disper. corr.   Coulomb (SR)   Coul. recip.
    3.21895e+04    1.40746e+05   -4.19759e+03   -9.89768e+05    2.53634e+03
      Potential    Kinetic En.   Total Energy  Conserved En.    Temperature
   -8.08449e+05    1.28190e+05   -6.80259e+05    2.45344e+07    2.97979e+02
 Pres. DC (bar) Pressure (bar)   Constr. rmsd
   -1.35444e+02    1.11893e+02    0.00000e+00

           Step           Time
      233150000   466300.00000

   Energies (kJ/mol)
        G96Bond       G96Angle    Proper Dih.  Improper Dih.          LJ-14
    2.55130e+03    3.88573e+03    2.83364e+03    1.14356e+03   -3.65890e+02
     Coulomb-14        LJ (SR)  Disper. corr.   Coulomb (SR)   Coul. recip.
    3.24462e+04    1.39078e+05   -4.16903e+03   -9.88366e+05    2.59118e+03
      Potential    Kinetic En.   Total Energy  Conserved En.    Temperature
   -8.08372e+05    1.29952e+05   -6.78420e+05    2.45405e+07    3.02074e+02
 Pres. DC (bar) Pressure (bar)   Constr. rmsd
   -1.33609e+02   -2.10835e+02    0.00000e+00

           Step           Time
      233200000   466400.00000

   Energies (kJ/mol)
        G96Bond       G96Angle    Proper Dih.  Improper Dih.          LJ-14
    2.40123e+03    3.78751e+03    2.91599e+03    1.19375e+03   -3.06200e+02
     Coulomb-14        LJ (SR)  Disper. corr.   Coulomb (SR)   Coul. recip.
    3.21659e+04    1.41999e+05   -4.20133e+03   -9.91234e+05    2.57248e+03
      Potential    Kinetic En.   Total Energy  Conserved En.    Temperature
   -8.08706e+05    1.28519e+05   -6.80186e+05    2.45453e+07    2.98744e+02
 Pres. DC (bar) Pressure (bar)   Constr. rmsd
   -1.35686e+02    2.84747e+02    0.00000e+00

           Step           Time
      233250000   466500.00000

   Energies (kJ/mol)
        G96Bond       G96Angle    Proper Dih.  Improper Dih.          LJ-14
    2.67362e+03    3.67713e+03    2.95764e+03    1.11614e+03   -4.17837e+02
     Coulomb-14        LJ (SR)  Disper. corr.   Coulomb (SR)   Coul. recip.
    3.20554e+04    1.40162e+05   -4.17498e+03   -9.89103e+05    2.67618e+03
      Potential    Kinetic En.   Total Energy  Conserved En.    Temperature
   -8.08378e+05    1.29384e+05   -6.78994e+05    2.45517e+07    3.00754e+02
 Pres. DC (bar) Pressure (bar)   Constr. rmsd
   -1.33990e+02   -1.83259e+02    0.00000e+00

           Step           Time
      233300000   466600.00000

   Energies (kJ/mol)
        G96Bond       G96Angle    Proper Dih.  Improper Dih.          LJ-14
    2.41656e+03    3.75620e+03    2.85216e+03    1.20464e+03   -3.09387e+02
     Coulomb-14        LJ (SR)  Disper. corr.   Coulomb (SR)   Coul. recip.
    3.20024e+04    1.40221e+05   -4.16459e+03   -9.88495e+05    2.67718e+03
      Potential    Kinetic En.   Total Energy  Conserved En.    Temperature
   -8.07839e+05    1.28120e+05   -6.79718e+05    2.45559e+07    2.97816e+02
 Pres. DC (bar) Pressure (bar)   Constr. rmsd
   -1.33325e+02   -1.78362e+02    0.00000e+00

           Step           Time
      233350000   466700.00000

   Energies (kJ/mol)
        G96Bond       G96Angle    Proper Dih.  Improper Dih.          LJ-14
    2.51145e+03    3.81858e+03    3.00974e+03    1.14882e+03   -2.80755e+02
     Coulomb-14        LJ (SR)  Disper. corr.   Coulomb (SR)   Coul. recip.
    3.20896e+04    1.38004e+05   -4.15764e+03   -9.85883e+05    2.61981e+03
      Potential    Kinetic En.   Total Energy  Conserved En.    Temperature
   -8.07119e+05    1.29338e+05   -6.77781e+05    2.45621e+07    3.00648e+02
 Pres. DC (bar) Pressure (bar)   Constr. rmsd
   -1.32880e+02   -1.98193e+02    0.00000e+00

           Step           Time
      233400000   466800.00000

   Energies (kJ/mol)
        G96Bond       G96Angle    Proper Dih.  Improper Dih.          LJ-14
    2.31767e+03    3.77656e+03    2.94854e+03    1.17576e+03   -2.53566e+02
     Coulomb-14        LJ (SR)  Disper. corr.   Coulomb (SR)   Coul. recip.
    3.23389e+04    1.42352e+05   -4.20523e+03   -9.92111e+05    2.52955e+03
      Potential    Kinetic En.   Total Energy  Conserved En.    Temperature
   -8.09132e+05    1.27862e+05   -6.81269e+05    2.45680e+07    2.97216e+02
 Pres. DC (bar) Pressure (bar)   Constr. rmsd
   -1.35937e+02    3.81322e+02    0.00000e+00

           Step           Time
      233450000   466900.00000

   Energies (kJ/mol)
        G96Bond       G96Angle    Proper Dih.  Improper Dih.          LJ-14
    2.51089e+03    3.65649e+03    3.03793e+03    1.17291e+03   -3.69100e+02
     Coulomb-14        LJ (SR)  Disper. corr.   Coulomb (SR)   Coul. recip.
    3.24381e+04    1.39220e+05   -4.17510e+03   -9.87919e+05    2.65279e+03
      Potential    Kinetic En.   Total Energy  Conserved En.    Temperature
   -8.07775e+05    1.29753e+05   -6.78022e+05    2.45733e+07    3.01612e+02
 Pres. DC (bar) Pressure (bar)   Constr. rmsd
   -1.33998e+02   -5.40129e+01    0.00000e+00

           Step           Time
      233500000   467000.00000

   Energies (kJ/mol)
        G96Bond       G96Angle    Proper Dih.  Improper Dih.          LJ-14
    2.46740e+03    3.77339e+03    2.92624e+03    1.09113e+03   -3.88713e+02
     Coulomb-14        LJ (SR)  Disper. corr.   Coulomb (SR)   Coul. recip.
    3.23046e+04    1.39720e+05   -4.20315e+03   -9.87820e+05    2.61027e+03
      Potential    Kinetic En.   Total Energy  Conserved En.    Temperature
   -8.07519e+05    1.30207e+05   -6.77313e+05    2.45803e+07    3.02666e+02
 Pres. DC (bar) Pressure (bar)   Constr. rmsd
   -1.35804e+02    4.00069e+00    0.00000e+00

           Step           Time
      233550000   467100.00000

   Energies (kJ/mol)
        G96Bond       G96Angle    Proper Dih.  Improper Dih.          LJ-14
    2.45736e+03    3.65644e+03    2.90744e+03    1.18720e+03   -3.08410e+02
     Coulomb-14        LJ (SR)  Disper. corr.   Coulomb (SR)   Coul. recip.
    3.23885e+04    1.41425e+05   -4.18284e+03   -9.91509e+05    2.52716e+03
      Potential    Kinetic En.   Total Energy  Conserved En.    Temperature
   -8.09452e+05    1.29537e+05   -6.79915e+05    2.45848e+07    3.01110e+02
 Pres. DC (bar) Pressure (bar)   Constr. rmsd
   -1.34495e+02   -3.38505e+01    0.00000e+00

           Step           Time
      233600000   467200.00000

   Energies (kJ/mol)
        G96Bond       G96Angle    Proper Dih.  Improper Dih.          LJ-14
    2.48122e+03    3.61129e+03    2.96527e+03    1.17147e+03   -2.89278e+02
     Coulomb-14        LJ (SR)  Disper. corr.   Coulomb (SR)   Coul. recip.
    3.22324e+04    1.39313e+05   -4.19218e+03   -9.88396e+05    2.62334e+03
      Potential    Kinetic En.   Total Energy  Conserved En.    Temperature
   -8.08480e+05    1.29510e+05   -6.78970e+05    2.45903e+07    3.01047e+02
 Pres. DC (bar) Pressure (bar)   Constr. rmsd
   -1.35096e+02   -1.68078e+02    0.00000e+00

           Step           Time
      233650000   467300.00000

   Energies (kJ/mol)
        G96Bond       G96Angle    Proper Dih.  Improper Dih.          LJ-14
    2.44755e+03    3.79461e+03    3.01436e+03    1.15335e+03   -3.70067e+02
     Coulomb-14        LJ (SR)  Disper. corr.   Coulomb (SR)   Coul. recip.
    3.24478e+04    1.40365e+05   -4.18931e+03   -9.89713e+05    2.52237e+03
      Potential    Kinetic En.   Total Energy  Conserved En.    Temperature
   -8.08528e+05    1.29369e+05   -6.79159e+05    2.45950e+07    3.00718e+02
 Pres. DC (bar) Pressure (bar)   Constr. rmsd
   -1.34911e+02    7.26693e+01    0.00000e+00

           Step           Time
      233700000   467400.00000

   Energies (kJ/mol)
        G96Bond       G96Angle    Proper Dih.  Improper Dih.          LJ-14
    2.55828e+03    3.80604e+03    2.96829e+03    1.13846e+03   -3.38413e+02
     Coulomb-14        LJ (SR)  Disper. corr.   Coulomb (SR)   Coul. recip.
    3.22573e+04    1.40540e+05   -4.17137e+03   -9.89268e+05    2.60812e+03
      Potential    Kinetic En.   Total Energy  Conserved En.    Temperature
   -8.07902e+05    1.29703e+05   -6.78200e+05    2.46012e+07    3.01495e+02
 Pres. DC (bar) Pressure (bar)   Constr. rmsd
   -1.33759e+02    5.45637e+01    0.00000e+00

Writing checkpoint, step 233709000 at Tue Mar 26 12:18:41 2024


           Step           Time
      233750000   467500.00000

   Energies (kJ/mol)
        G96Bond       G96Angle    Proper Dih.  Improper Dih.          LJ-14
    2.39830e+03    3.94384e+03    2.89411e+03    1.17819e+03   -3.41942e+02
     Coulomb-14        LJ (SR)  Disper. corr.   Coulomb (SR)   Coul. recip.
    3.21035e+04    1.39796e+05   -4.15107e+03   -9.88397e+05    2.72308e+03
      Potential    Kinetic En.   Total Energy  Conserved En.    Temperature
   -8.07853e+05    1.29269e+05   -6.78584e+05    2.46072e+07    3.00486e+02
 Pres. DC (bar) Pressure (bar)   Constr. rmsd
   -1.32461e+02   -2.22665e+02    0.00000e+00

           Step           Time
      233800000   467600.00000

   Energies (kJ/mol)
        G96Bond       G96Angle    Proper Dih.  Improper Dih.          LJ-14
    2.59486e+03    3.84548e+03    2.87166e+03    1.21375e+03   -3.23553e+02
     Coulomb-14        LJ (SR)  Disper. corr.   Coulomb (SR)   Coul. recip.
    3.21850e+04    1.42069e+05   -4.19501e+03   -9.93078e+05    2.52218e+03
      Potential    Kinetic En.   Total Energy  Conserved En.    Temperature
   -8.10294e+05    1.30442e+05   -6.79853e+05    2.46119e+07    3.03213e+02
 Pres. DC (bar) Pressure (bar)   Constr. rmsd
   -1.35278e+02    2.30656e+02    0.00000e+00

           Step           Time
      233850000   467700.00000

   Energies (kJ/mol)
        G96Bond       G96Angle    Proper Dih.  Improper Dih.          LJ-14
    2.31090e+03    3.73627e+03    2.98826e+03    1.07766e+03   -3.13031e+02
     Coulomb-14        LJ (SR)  Disper. corr.   Coulomb (SR)   Coul. recip.
    3.24321e+04    1.40462e+05   -4.17679e+03   -9.89927e+05    2.64172e+03
      Potential    Kinetic En.   Total Energy  Conserved En.    Temperature
   -8.08767e+05    1.28265e+05   -6.80502e+05    2.46179e+07    2.98153e+02
 Pres. DC (bar) Pressure (bar)   Constr. rmsd
   -1.34107e+02    7.97385e+01    0.00000e+00

           Step           Time
      233900000   467800.00000

   Energies (kJ/mol)
        G96Bond       G96Angle    Proper Dih.  Improper Dih.          LJ-14
    2.41884e+03    3.86390e+03    3.06305e+03    1.11641e+03   -3.53631e+02
     Coulomb-14        LJ (SR)  Disper. corr.   Coulomb (SR)   Coul. recip.
    3.20557e+04    1.42189e+05   -4.20008e+03   -9.92580e+05    2.58501e+03
      Potential    Kinetic En.   Total Energy  Conserved En.    Temperature
   -8.09842e+05    1.30082e+05   -6.79760e+05    2.46233e+07    3.02377e+02
 Pres. DC (bar) Pressure (bar)   Constr. rmsd
   -1.35605e+02    1.34637e+02    0.00000e+00

           Step           Time
      233950000   467900.00000

   Energies (kJ/mol)
        G96Bond       G96Angle    Proper Dih.  Improper Dih.          LJ-14
    2.51840e+03    3.73121e+03    2.94630e+03    1.15234e+03   -3.48189e+02
     Coulomb-14        LJ (SR)  Disper. corr.   Coulomb (SR)   Coul. recip.
    3.21445e+04    1.39867e+05   -4.16208e+03   -9.89177e+05    2.58190e+03
      Potential    Kinetic En.   Total Energy  Conserved En.    Temperature
   -8.08746e+05    1.28854e+05   -6.79891e+05    2.46273e+07    2.99523e+02
 Pres. DC (bar) Pressure (bar)   Constr. rmsd
   -1.33164e+02   -3.13694e+01    0.00000e+00

           Step           Time
      234000000   468000.00000

   Energies (kJ/mol)
        G96Bond       G96Angle    Proper Dih.  Improper Dih.          LJ-14
    2.43377e+03    3.61980e+03    3.02130e+03    1.13076e+03   -2.95776e+02
     Coulomb-14        LJ (SR)  Disper. corr.   Coulomb (SR)   Coul. recip.
    3.21997e+04    1.40687e+05   -4.17873e+03   -9.91539e+05    2.61060e+03
      Potential    Kinetic En.   Total Energy  Conserved En.    Temperature
   -8.10310e+05    1.29275e+05   -6.81036e+05    2.46326e+07    3.00500e+02
 Pres. DC (bar) Pressure (bar)   Constr. rmsd
   -1.34231e+02    6.37131e+00    0.00000e+00

           Step           Time
      234050000   468100.00000

   Energies (kJ/mol)
        G96Bond       G96Angle    Proper Dih.  Improper Dih.          LJ-14
    2.50034e+03    3.71714e+03    3.10193e+03    1.15166e+03   -3.85797e+02
     Coulomb-14        LJ (SR)  Disper. corr.   Coulomb (SR)   Coul. recip.
    3.21003e+04    1.41061e+05   -4.19089e+03   -9.90774e+05    2.59234e+03
      Potential    Kinetic En.   Total Energy  Conserved En.    Temperature
   -8.09126e+05    1.29376e+05   -6.79750e+05    2.46371e+07    3.00736e+02
 Pres. DC (bar) Pressure (bar)   Constr. rmsd
   -1.35013e+02    8.08795e+01    0.00000e+00

           Step           Time
      234100000   468200.00000

   Energies (kJ/mol)
        G96Bond       G96Angle    Proper Dih.  Improper Dih.          LJ-14
    2.41347e+03    3.89768e+03    2.96163e+03    1.19016e+03   -3.96394e+02
     Coulomb-14        LJ (SR)  Disper. corr.   Coulomb (SR)   Coul. recip.
    3.21578e+04    1.38433e+05   -4.15499e+03   -9.85939e+05    2.57036e+03
      Potential    Kinetic En.   Total Energy  Conserved En.    Temperature
   -8.06866e+05    1.28758e+05   -6.78108e+05    2.46432e+07    2.99299e+02
 Pres. DC (bar) Pressure (bar)   Constr. rmsd
   -1.32711e+02   -2.52485e+02    0.00000e+00

           Step           Time
      234150000   468300.00000

   Energies (kJ/mol)
        G96Bond       G96Angle    Proper Dih.  Improper Dih.          LJ-14
    2.51565e+03    3.69122e+03    2.99035e+03    1.21582e+03   -2.96472e+02
     Coulomb-14        LJ (SR)  Disper. corr.   Coulomb (SR)   Coul. recip.
    3.23654e+04    1.40489e+05   -4.17356e+03   -9.90052e+05    2.56205e+03
      Potential    Kinetic En.   Total Energy  Conserved En.    Temperature
   -8.08692e+05    1.29288e+05   -6.79405e+05    2.46478e+07    3.00530e+02
 Pres. DC (bar) Pressure (bar)   Constr. rmsd
   -1.33899e+02   -3.79237e+01    0.00000e+00

           Step           Time
      234200000   468400.00000

   Energies (kJ/mol)
        G96Bond       G96Angle    Proper Dih.  Improper Dih.          LJ-14
    2.39926e+03    3.63156e+03    2.96003e+03    1.18927e+03   -2.93293e+02
     Coulomb-14        LJ (SR)  Disper. corr.   Coulomb (SR)   Coul. recip.
    3.24507e+04    1.40574e+05   -4.18737e+03   -9.90536e+05    2.63959e+03
      Potential    Kinetic En.   Total Energy  Conserved En.    Temperature
   -8.09172e+05    1.29397e+05   -6.79776e+05    2.46538e+07    3.00784e+02
 Pres. DC (bar) Pressure (bar)   Constr. rmsd
   -1.34786e+02    1.66711e+00    0.00000e+00

           Step           Time
      234250000   468500.00000

   Energies (kJ/mol)
        G96Bond       G96Angle    Proper Dih.  Improper Dih.          LJ-14
    2.44128e+03    3.75475e+03    2.91254e+03    1.10578e+03   -3.91167e+02
     Coulomb-14        LJ (SR)  Disper. corr.   Coulomb (SR)   Coul. recip.
    3.25870e+04    1.40794e+05   -4.19496e+03   -9.90728e+05    2.54586e+03
      Potential    Kinetic En.   Total Energy  Conserved En.    Temperature
   -8.09172e+05    1.28072e+05   -6.81100e+05    2.46596e+07    2.97705e+02
 Pres. DC (bar) Pressure (bar)   Constr. rmsd
   -1.35275e+02   -2.37445e+00    0.00000e+00

           Step           Time
      234300000   468600.00000

   Energies (kJ/mol)
        G96Bond       G96Angle    Proper Dih.  Improper Dih.          LJ-14
    2.41432e+03    3.88490e+03    3.01632e+03    1.17156e+03   -3.86759e+02
     Coulomb-14        LJ (SR)  Disper. corr.   Coulomb (SR)   Coul. recip.
    3.21753e+04    1.41091e+05   -4.19966e+03   -9.90459e+05    2.62006e+03
      Potential    Kinetic En.   Total Energy  Conserved En.    Temperature
   -8.08672e+05    1.28900e+05   -6.79772e+05    2.46644e+07    2.99629e+02
 Pres. DC (bar) Pressure (bar)   Constr. rmsd
   -1.35578e+02    4.70308e+01    0.00000e+00

           Step           Time
      234350000   468700.00000

   Energies (kJ/mol)
        G96Bond       G96Angle    Proper Dih.  Improper Dih.          LJ-14
    2.40654e+03    3.61840e+03    2.98139e+03    1.04482e+03   -2.32550e+02
     Coulomb-14        LJ (SR)  Disper. corr.   Coulomb (SR)   Coul. recip.
    3.21770e+04    1.40743e+05   -4.20094e+03   -9.90908e+05    2.61272e+03
      Potential    Kinetic En.   Total Energy  Conserved En.    Temperature
   -8.09758e+05    1.28291e+05   -6.81466e+05    2.46702e+07    2.98214e+02
 Pres. DC (bar) Pressure (bar)   Constr. rmsd
   -1.35661e+02    2.23118e+02    0.00000e+00

           Step           Time
      234400000   468800.00000

   Energies (kJ/mol)
        G96Bond       G96Angle    Proper Dih.  Improper Dih.          LJ-14
    2.44331e+03    3.86566e+03    2.85230e+03    1.16631e+03   -2.85737e+02
     Coulomb-14        LJ (SR)  Disper. corr.   Coulomb (SR)   Coul. recip.
    3.24362e+04    1.41825e+05   -4.19344e+03   -9.91593e+05    2.62368e+03
      Potential    Kinetic En.   Total Energy  Conserved En.    Temperature
   -8.08859e+05    1.29696e+05   -6.79163e+05    2.46763e+07    3.01480e+02
 Pres. DC (bar) Pressure (bar)   Constr. rmsd
   -1.35177e+02    1.90977e+02    0.00000e+00

           Step           Time
      234450000   468900.00000

   Energies (kJ/mol)
        G96Bond       G96Angle    Proper Dih.  Improper Dih.          LJ-14
    2.62707e+03    3.78865e+03    3.01159e+03    1.12267e+03   -3.08356e+02
     Coulomb-14        LJ (SR)  Disper. corr.   Coulomb (SR)   Coul. recip.
    3.22003e+04    1.38899e+05   -4.18977e+03   -9.87231e+05    2.61762e+03
      Potential    Kinetic En.   Total Energy  Conserved En.    Temperature
   -8.07462e+05    1.29012e+05   -6.78450e+05    2.46804e+07    2.99889e+02
 Pres. DC (bar) Pressure (bar)   Constr. rmsd
   -1.34940e+02   -1.33697e+02    0.00000e+00

           Step           Time
      234500000   469000.00000

   Energies (kJ/mol)
        G96Bond       G96Angle    Proper Dih.  Improper Dih.          LJ-14
    2.43077e+03    3.73835e+03    2.85773e+03    1.05102e+03   -3.04515e+02
     Coulomb-14        LJ (SR)  Disper. corr.   Coulomb (SR)   Coul. recip.
    3.24143e+04    1.41333e+05   -4.17066e+03   -9.92153e+05    2.52267e+03
      Potential    Kinetic En.   Total Energy  Conserved En.    Temperature
   -8.10281e+05    1.28794e+05   -6.81487e+05    2.46853e+07    2.99381e+02
 Pres. DC (bar) Pressure (bar)   Constr. rmsd
   -1.33714e+02   -5.58362e+01    0.00000e+00

           Step           Time
      234550000   469100.00000

   Energies (kJ/mol)
        G96Bond       G96Angle    Proper Dih.  Improper Dih.          LJ-14
    2.44267e+03    3.96125e+03    2.89700e+03    1.14629e+03   -2.89165e+02
     Coulomb-14        LJ (SR)  Disper. corr.   Coulomb (SR)   Coul. recip.
    3.23312e+04    1.39566e+05   -4.14382e+03   -9.87726e+05    2.62009e+03
      Potential    Kinetic En.   Total Energy  Conserved En.    Temperature
   -8.07195e+05    1.30546e+05   -6.76649e+05    2.46902e+07    3.03456e+02
 Pres. DC (bar) Pressure (bar)   Constr. rmsd
   -1.31999e+02   -1.64286e+02    0.00000e+00

           Step           Time
      234600000   469200.00000

   Energies (kJ/mol)
        G96Bond       G96Angle    Proper Dih.  Improper Dih.          LJ-14
    2.49635e+03    3.72757e+03    2.93877e+03    1.12108e+03   -3.33762e+02
     Coulomb-14        LJ (SR)  Disper. corr.   Coulomb (SR)   Coul. recip.
    3.24510e+04    1.41740e+05   -4.17975e+03   -9.93156e+05    2.55291e+03
      Potential    Kinetic En.   Total Energy  Conserved En.    Temperature
   -8.10642e+05    1.29023e+05   -6.81619e+05    2.46947e+07    2.99915e+02
 Pres. DC (bar) Pressure (bar)   Constr. rmsd
   -1.34297e+02    1.82245e+01    0.00000e+00

           Step           Time
      234650000   469300.00000

   Energies (kJ/mol)
        G96Bond       G96Angle    Proper Dih.  Improper Dih.          LJ-14
    2.45150e+03    3.70284e+03    2.90854e+03    1.19377e+03   -2.07755e+02
     Coulomb-14        LJ (SR)  Disper. corr.   Coulomb (SR)   Coul. recip.
    3.22078e+04    1.40692e+05   -4.17818e+03   -9.89854e+05    2.54655e+03
      Potential    Kinetic En.   Total Energy  Conserved En.    Temperature
   -8.08538e+05    1.29506e+05   -6.79032e+05    2.46996e+07    3.01038e+02
 Pres. DC (bar) Pressure (bar)   Constr. rmsd
   -1.34196e+02    6.38023e+01    0.00000e+00

           Step           Time
      234700000   469400.00000

   Energies (kJ/mol)
        G96Bond       G96Angle    Proper Dih.  Improper Dih.          LJ-14
    2.35110e+03    3.61787e+03    2.99423e+03    1.10500e+03   -3.45840e+02
     Coulomb-14        LJ (SR)  Disper. corr.   Coulomb (SR)   Coul. recip.
    3.22068e+04    1.38508e+05   -4.17342e+03   -9.87534e+05    2.53611e+03
      Potential    Kinetic En.   Total Energy  Conserved En.    Temperature
   -8.08734e+05    1.28751e+05   -6.79983e+05    2.47038e+07    2.99282e+02
 Pres. DC (bar) Pressure (bar)   Constr. rmsd
   -1.33890e+02   -2.57838e+02    0.00000e+00

           Step           Time
      234750000   469500.00000

   Energies (kJ/mol)
        G96Bond       G96Angle    Proper Dih.  Improper Dih.          LJ-14
    2.33865e+03    3.74298e+03    3.08575e+03    1.22678e+03   -3.01520e+02
     Coulomb-14        LJ (SR)  Disper. corr.   Coulomb (SR)   Coul. recip.
    3.22305e+04    1.40272e+05   -4.18519e+03   -9.88486e+05    2.60911e+03
      Potential    Kinetic En.   Total Energy  Conserved En.    Temperature
   -8.07466e+05    1.28896e+05   -6.78571e+05    2.47076e+07    2.99619e+02
 Pres. DC (bar) Pressure (bar)   Constr. rmsd
   -1.34646e+02    1.84910e+01    0.00000e+00

           Step           Time
      234800000   469600.00000

   Energies (kJ/mol)
        G96Bond       G96Angle    Proper Dih.  Improper Dih.          LJ-14
    2.36710e+03    3.77678e+03    2.96510e+03    1.19406e+03   -2.80048e+02
     Coulomb-14        LJ (SR)  Disper. corr.   Coulomb (SR)   Coul. recip.
    3.22197e+04    1.40984e+05   -4.19737e+03   -9.90393e+05    2.55943e+03
      Potential    Kinetic En.   Total Energy  Conserved En.    Temperature
   -8.08804e+05    1.29231e+05   -6.79573e+05    2.47117e+07    3.00399e+02
 Pres. DC (bar) Pressure (bar)   Constr. rmsd
   -1.35430e+02    2.23405e+02    0.00000e+00

           Step           Time
      234850000   469700.00000

   Energies (kJ/mol)
        G96Bond       G96Angle    Proper Dih.  Improper Dih.          LJ-14
    2.64195e+03    3.88587e+03    2.86017e+03    1.17118e+03   -3.11044e+02
     Coulomb-14        LJ (SR)  Disper. corr.   Coulomb (SR)   Coul. recip.
    3.22168e+04    1.39102e+05   -4.17290e+03   -9.87284e+05    2.54733e+03
      Potential    Kinetic En.   Total Energy  Conserved En.    Temperature
   -8.07342e+05    1.27882e+05   -6.79460e+05    2.47196e+07    2.97262e+02
 Pres. DC (bar) Pressure (bar)   Constr. rmsd
   -1.33857e+02   -2.10677e+02    0.00000e+00

           Step           Time
      234900000   469800.00000

   Energies (kJ/mol)
        G96Bond       G96Angle    Proper Dih.  Improper Dih.          LJ-14
    2.63971e+03    3.66145e+03    2.95893e+03    1.11257e+03   -3.38610e+02
     Coulomb-14        LJ (SR)  Disper. corr.   Coulomb (SR)   Coul. recip.
    3.24248e+04    1.42459e+05   -4.20738e+03   -9.94181e+05    2.57078e+03
      Potential    Kinetic En.   Total Energy  Conserved En.    Temperature
   -8.10900e+05    1.29757e+05   -6.81143e+05    2.47247e+07    3.01621e+02
 Pres. DC (bar) Pressure (bar)   Constr. rmsd
   -1.36077e+02    1.87248e+02    0.00000e+00

           Step           Time
      234950000   469900.00000

   Energies (kJ/mol)
        G96Bond       G96Angle    Proper Dih.  Improper Dih.          LJ-14
    2.41736e+03    3.81208e+03    3.02014e+03    1.15570e+03   -2.58188e+02
     Coulomb-14        LJ (SR)  Disper. corr.   Coulomb (SR)   Coul. recip.
    3.22659e+04    1.40721e+05   -4.18894e+03   -9.91280e+05    2.59458e+03
      Potential    Kinetic En.   Total Energy  Conserved En.    Temperature
   -8.09740e+05    1.28823e+05   -6.80917e+05    2.47288e+07    2.99451e+02
 Pres. DC (bar) Pressure (bar)   Constr. rmsd
   -1.34887e+02    1.46279e+02    0.00000e+00

           Step           Time
      235000000   470000.00000

   Energies (kJ/mol)
        G96Bond       G96Angle    Proper Dih.  Improper Dih.          LJ-14
    2.66153e+03    3.80104e+03    2.95870e+03    1.20368e+03   -3.98543e+02
     Coulomb-14        LJ (SR)  Disper. corr.   Coulomb (SR)   Coul. recip.
    3.22515e+04    1.41163e+05   -4.17888e+03   -9.89040e+05    2.54406e+03
      Potential    Kinetic En.   Total Energy  Conserved En.    Temperature
   -8.07034e+05    1.28629e+05   -6.78405e+05    2.47348e+07    2.99000e+02
 Pres. DC (bar) Pressure (bar)   Constr. rmsd
   -1.34241e+02    1.16010e+02    0.00000e+00

           Step           Time
      235050000   470100.00000

   Energies (kJ/mol)
        G96Bond       G96Angle    Proper Dih.  Improper Dih.          LJ-14
    2.53222e+03    3.90010e+03    2.91989e+03    1.14222e+03   -3.09376e+02
     Coulomb-14        LJ (SR)  Disper. corr.   Coulomb (SR)   Coul. recip.
    3.22969e+04    1.40605e+05   -4.16495e+03   -9.88856e+05    2.59497e+03
      Potential    Kinetic En.   Total Energy  Conserved En.    Temperature
```
