## supporting_information for "Enhancing Immune Cell Activation through Cold Atmospheric Plasma: Disruption of PD-1/PD-L1/PD-L2 Immune Checkpoints via Molecular Dynamics": #umbrella0.log.1#

```
                      :-) GROMACS - gmx mdrun, 2024.1 (-:

Copyright 1991-2024 The GROMACS Authors.
GROMACS is free software; you can redistribute it and/or modify it
under the terms of the GNU Lesser General Public License
as published by the Free Software Foundation; either version 2.1
of the License, or (at your option) any later version.

                         Current GROMACS contributors:
       Mark Abraham           Andrey Alekseenko           Vladimir Basov      
      Cathrine Bergh            Eliane Briand               Ania Brown        
      Mahesh Doijade            Giacomo Fiorin          Stefan Fleischmann    
      Sergey Gorelov         Gilles Gouaillardet            Alan Gray         
     M. Eric Irrgang         Farzaneh Jalalypour            Joe Jordan        
     Carsten Kutzner           Justin A. Lemkul          Magnus Lundborg      
       Pascal Merz              Vedran Miletic            Dmitry Morozov      
       Julien Nabet              Szilard Pall        Andrea Pasquadibisceglie 
    Michele Pellegrino          Hubert Santuz             Roland Schulz       
     Tatiana Shugaeva          Alexey Shvetsov            Philip Turner       
     Alessandra Villa      Sebastian Wingbermuehle  

                         Previous GROMACS contributors:
        Emile Apol             Rossen Apostolov           James Barnett       
        Paul Bauer          Herman J.C. Berendsen          Par Bjelkmar       
      Christian Blau          Viacheslav Bolnykh            Kevin Boyd        
    Aldert van Buuren          Carlo Camilloni           Rudi van Drunen      
      Anton Feenstra           Oliver Fleetwood            Vytas Gapsys       
       Gaurav Garg             Gerrit Groenhof            Bert de Groot       
      Anca Hamuraru           Vincent Hindriksen          Victor Holanda      
     Aleksei Iupinov          Christoph Junghans        Prashanth Kanduri     
   Dimitrios Karkoulis           Peter Kasson             Sebastian Kehl      
     Sebastian Keller             Jiri Kraus               Per Larsson        
      Viveca Lindahl            Erik Marklund           Pieter Meulenhoff     
      Teemu Murtola              Sander Pronk             Michael Shirts      
      Alfons Sijbers            Balint Soproni         David van der Spoel    
      Peter Tieleman            Carsten Uphoff             Jon Vincent        
     Teemu Virolainen         Christian Wennberg           Maarten Wolf       
      Artem Zhmurov       

                  Coordinated by the GROMACS project leaders:
                           Berk Hess and Erik Lindahl

GROMACS:      gmx mdrun, version 2024.1
Executable:   /usr/local/gromacs/bin/gmx
Data prefix:  /usr/local/gromacs
Working dir:  /home/zulfizar/4ZQK-immuno check protein/umbrella sampling/ox_protein
Process ID:   553556
Command line:
  gmx mdrun -deffnm umbrella0 -ntomp 12 -v

GROMACS version:     2024.1
Precision:           mixed
Memory model:        64 bit
MPI library:         thread_mpi
OpenMP support:      enabled (GMX_OPENMP_MAX_THREADS = 128)
GPU support:         CUDA
NBNxM GPU setup:     super-cluster 2x2x2 / cluster 8
SIMD instructions:   AVX2_256
CPU FFT library:     fftw-3.3.8-sse2-avx-avx2-avx2_128
GPU FFT library:     cuFFT
Multi-GPU FFT:       none
RDTSCP usage:        enabled
TNG support:         enabled
Hwloc support:       disabled
Tracing support:     disabled
C compiler:          /usr/bin/cc GNU 11.4.0
C compiler flags:    -fexcess-precision=fast -funroll-all-loops -mavx2 -mfma -Wno-missing-field-initializers -O3 -DNDEBUG
C++ compiler:        /usr/bin/c++ GNU 11.4.0
C++ compiler flags:  -fexcess-precision=fast -funroll-all-loops -mavx2 -mfma -Wno-missing-field-initializers -Wno-cast-function-type-strict -fopenmp -O3 -DNDEBUG
BLAS library:        Internal
LAPACK library:      Internal
CUDA compiler:       /usr/local/cuda/bin/nvcc nvcc: NVIDIA (R) Cuda compiler driver;Copyright (c) 2005-2022 NVIDIA Corporation;Built on Mon_Oct_24_19:12:58_PDT_2022;Cuda compilation tools, release 12.0, V12.0.76;Build cuda_12.0.r12.0/compiler.31968024_0
CUDA compiler flags:-std=c++17;--generate-code=arch=compute_50,code=sm_50;--generate-code=arch=compute_52,code=sm_52;--generate-code=arch=compute_60,code=sm_60;--generate-code=arch=compute_61,code=sm_61;--generate-code=arch=compute_70,code=sm_70;--generate-code=arch=compute_75,code=sm_75;--generate-code=arch=compute_80,code=sm_80;--generate-code=arch=compute_86,code=sm_86;--generate-code=arch=compute_89,code=sm_89;--generate-code=arch=compute_90,code=sm_90;-Wno-deprecated-gpu-targets;--generate-code=arch=compute_53,code=sm_53;--generate-code=arch=compute_80,code=sm_80;-use_fast_math;-Xptxas;-warn-double-usage;-Xptxas;-Werror;-D_FORCE_INLINES;-Xcompiler;-fopenmp;-fexcess-precision=fast -funroll-all-loops -mavx2 -mfma -Wno-missing-field-initializers -Wno-cast-function-type-strict -fopenmp -O3 -DNDEBUG
CUDA driver:         12.20
CUDA runtime:        12.0


Running on 1 node with total 16 cores, 24 processing units, 1 compatible GPU
Hardware detected on host MS-7D36:
  CPU info:
    Vendor: Intel
    Brand:  12th Gen Intel(R) Core(TM) i9-12900KF
    Family: 6   Model: 151   Stepping: 2
    Features: aes apic avx avx2 clfsh cmov cx8 cx16 f16c fma htt intel lahf mmx msr nonstop_tsc pcid pclmuldq pdcm pdpe1gb popcnt pse rdrnd rdtscp sha sse2 sse3 sse4.1 sse4.2 ssse3 tdt x2apic
  Hardware topology: Basic
    Packages, cores, and logical processors:
    [indices refer to OS logical processors]
      Package  0: [   0   1] [   2   3] [   4   5] [   6   7] [   8   9] [  10  11] [  12  13] [  14  15] [  16] [  17] [  18] [  19] [  20] [  21] [  22] [  23]
    CPU limit set by OS: -1   Recommended max number of threads: 24
  GPU info:
    Number of GPUs detected: 1
    #0: NVIDIA NVIDIA GeForce RTX 3090 Ti, compute cap.: 8.6, ECC:  no, stat: compatible


++++ PLEASE READ AND CITE THE FOLLOWING REFERENCE ++++
M. J. Abraham, T. Murtola, R. Schulz, S. Páll, J. C. Smith, B. Hess, E.
Lindahl
GROMACS: High performance molecular simulations through multi-level
parallelism from laptops to supercomputers
SoftwareX 1 (2015) pp. 19-25
-------- -------- --- Thank You --- -------- --------


++++ PLEASE READ AND CITE THE FOLLOWING REFERENCE ++++
S. Páll, M. J. Abraham, C. Kutzner, B. Hess, E. Lindahl
Tackling Exascale Software Challenges in Molecular Dynamics Simulations with
GROMACS
In S. Markidis & E. Laure (Eds.), Solving Software Challenges for Exascale 8759 (2015) pp. 3-27
-------- -------- --- Thank You --- -------- --------


++++ PLEASE READ AND CITE THE FOLLOWING REFERENCE ++++
S. Pronk, S. Páll, R. Schulz, P. Larsson, P. Bjelkmar, R. Apostolov, M. R.
Shirts, J. C. Smith, P. M. Kasson, D. van der Spoel, B. Hess, and E. Lindahl
GROMACS 4.5: a high-throughput and highly parallel open source molecular
simulation toolkit
Bioinformatics 29 (2013) pp. 845-54
-------- -------- --- Thank You --- -------- --------


++++ PLEASE READ AND CITE THE FOLLOWING REFERENCE ++++
B. Hess and C. Kutzner and D. van der Spoel and E. Lindahl
GROMACS 4: Algorithms for highly efficient, load-balanced, and scalable
molecular simulation
J. Chem. Theory Comput. 4 (2008) pp. 435-447
-------- -------- --- Thank You --- -------- --------


++++ PLEASE READ AND CITE THE FOLLOWING REFERENCE ++++
D. van der Spoel, E. Lindahl, B. Hess, G. Groenhof, A. E. Mark and H. J. C.
Berendsen
GROMACS: Fast, Flexible and Free
J. Comp. Chem. 26 (2005) pp. 1701-1719
-------- -------- --- Thank You --- -------- --------


++++ PLEASE READ AND CITE THE FOLLOWING REFERENCE ++++
E. Lindahl and B. Hess and D. van der Spoel
GROMACS 3.0: A package for molecular simulation and trajectory analysis
J. Mol. Mod. 7 (2001) pp. 306-317
-------- -------- --- Thank You --- -------- --------


++++ PLEASE READ AND CITE THE FOLLOWING REFERENCE ++++
H. J. C. Berendsen, D. van der Spoel and R. van Drunen
GROMACS: A message-passing parallel molecular dynamics implementation
Comp. Phys. Comm. 91 (1995) pp. 43-56
-------- -------- --- Thank You --- -------- --------


++++ PLEASE CITE THE DOI FOR THIS VERSION OF GROMACS ++++
https://doi.org/10.5281/zenodo.10721181
-------- -------- --- Thank You --- -------- --------

Input Parameters:
   integrator                     = md
   tinit                          = 0
   dt                             = 0.002
   nsteps                         = 10000000
   init-step                      = 0
   simulation-part                = 1
   mts                            = false
   mass-repartition-factor        = 1
   comm-mode                      = Linear
   nstcomm                        = 10
   bd-fric                        = 0
   ld-seed                        = -34080777
   emtol                          = 10
   emstep                         = 0.01
   niter                          = 20
   fcstep                         = 0
   nstcgsteep                     = 1000
   nbfgscorr                      = 10
   rtpi                           = 0.05
   nstxout                        = 0
   nstvout                        = 0
   nstfout                        = 0
   nstlog                         = 50000
   nstcalcenergy                  = 100
   nstenergy                      = 5000
   nstxout-compressed             = 50000
   compressed-x-precision         = 1000
   cutoff-scheme                  = Verlet
   nstlist                        = 20
   pbc                            = xyz
   periodic-molecules             = false
   verlet-buffer-tolerance        = 0.005
   verlet-buffer-pressure-tolerance = 0.5
   rlist                          = 1.422
   coulombtype                    = PME
   coulomb-modifier               = Potential-shift
   rcoulomb-switch                = 0
   rcoulomb                       = 1.4
   epsilon-r                      = 1
   epsilon-rf                     = inf
   vdw-type                       = Cut-off
   vdw-modifier                   = Potential-shift
   rvdw-switch                    = 0
   rvdw                           = 1.4
   DispCorr                       = EnerPres
   table-extension                = 1
   fourierspacing                 = 0.12
   fourier-nx                     = 56
   fourier-ny                     = 52
   fourier-nz                     = 100
   pme-order                      = 4
   ewald-rtol                     = 1e-05
   ewald-rtol-lj                  = 0.001
   lj-pme-comb-rule               = Geometric
   ewald-geometry                 = 3d
   epsilon-surface                = 0
   ensemble-temperature-setting   = constant
   ensemble-temperature           = 310
   tcoupl                         = Nose-Hoover
   nsttcouple                     = 25
   nh-chain-length                = 1
   print-nose-hoover-chain-variables = false
   pcoupl                         = Parrinello-Rahman
   pcoupltype                     = Isotropic
   nstpcouple                     = 25
   tau-p                          = 1
   compressibility (3x3):
      compressibility[    0]={ 4.50000e-05,  0.00000e+00,  0.00000e+00}
      compressibility[    1]={ 0.00000e+00,  4.50000e-05,  0.00000e+00}
      compressibility[    2]={ 0.00000e+00,  0.00000e+00,  4.50000e-05}
   ref-p (3x3):
      ref-p[    0]={ 1.00000e+00,  0.00000e+00,  0.00000e+00}
      ref-p[    1]={ 0.00000e+00,  1.00000e+00,  0.00000e+00}
      ref-p[    2]={ 0.00000e+00,  0.00000e+00,  1.00000e+00}
   refcoord-scaling               = COM
   posres-com (3):
      posres-com[0]= 5.42762e-01
      posres-com[1]= 4.43567e-01
      posres-com[2]= 1.66559e-01
   posres-comB (3):
      posres-comB[0]= 5.42762e-01
      posres-comB[1]= 4.43567e-01
      posres-comB[2]= 1.66559e-01
   QMMM                           = false
qm-opts:
   ngQM                           = 0
   constraint-algorithm           = Lincs
   continuation                   = true
   Shake-SOR                      = false
   shake-tol                      = 0.0001
   lincs-order                    = 4
   lincs-iter                     = 1
   lincs-warnangle                = 30
   nwall                          = 0
   wall-type                      = 9-3
   wall-r-linpot                  = -1
   wall-atomtype[0]               = -1
   wall-atomtype[1]               = -1
   wall-density[0]                = 0
   wall-density[1]                = 0
   wall-ewald-zfac                = 3
   pull                           = true
   pull-cylinder-r                = 3
   pull-constr-tol                = 1e-06
   pull-print-COM                 = false
   pull-print-ref-value           = false
   pull-print-components          = false
   pull-nstxout                   = 50
   pull-nstfout                   = 50
   pull-pbc-ref-prev-step-com     = true
   pull-xout-average              = false
   pull-fout-average              = false
   pull-ngroups                   = 3
   pull-group 0:
     atom: not available
     weight: not available
     pbcatom                        = -1
   pull-group 1:
     atom (1168):
        atom[0,...,1167] = {0,...,1167}
     weight: not available
     pbcatom                        = 583
   pull-group 2:
     atom (1188):
        atom[0,...,1187] = {1168,...,2355}
     weight: not available
     pbcatom                        = 1761
   pull-ncoords                   = 1
   pull-coord 0:
   type                           = umbrella
   geometry                       = direction
   group[0]                       = 1
   group[1]                       = 2
   dim (3):
      dim[0]=0
      dim[1]=0
      dim[2]=1
   origin (3):
      origin[0]= 0.00000e+00
      origin[1]= 0.00000e+00
      origin[2]= 0.00000e+00
   vec (3):
      vec[0]= 0.00000e+00
      vec[1]= 0.00000e+00
      vec[2]=-1.00000e+00
   start                          = true
   init                           = 2.76651
   rate                           = 0
   k                              = 1000
   kB                             = 1000
   awh                            = false
   rotation                       = false
   interactiveMD                  = false
   disre                          = No
   disre-weighting                = Conservative
   disre-mixed                    = false
   dr-fc                          = 1000
   dr-tau                         = 0
   nstdisreout                    = 100
   orire-fc                       = 0
   orire-tau                      = 0
   nstorireout                    = 100
   free-energy                    = no
   cos-acceleration               = 0
   deform (3x3):
      deform[    0]={ 0.00000e+00,  0.00000e+00,  0.00000e+00}
      deform[    1]={ 0.00000e+00,  0.00000e+00,  0.00000e+00}
      deform[    2]={ 0.00000e+00,  0.00000e+00,  0.00000e+00}
   simulated-tempering            = false
   swapcoords                     = no
   userint1                       = 0
   userint2                       = 0
   userint3                       = 0
   userint4                       = 0
   userreal1                      = 0
   userreal2                      = 0
   userreal3                      = 0
   userreal4                      = 0
   applied-forces:
     electric-field:
       x:
         E0                       = 0
         omega                    = 0
         t0                       = 0
         sigma                    = 0
       y:
         E0                       = 0
         omega                    = 0
         t0                       = 0
         sigma                    = 0
       z:
         E0                       = 0
         omega                    = 0
         t0                       = 0
         sigma                    = 0
     density-guided-simulation:
       active                     = false
       group                      = protein
       similarity-measure         = inner-product
       atom-spreading-weight      = unity
       force-constant             = 1e+09
       gaussian-transform-spreading-width = 0.2
       gaussian-transform-spreading-range-in-multiples-of-width = 4
       reference-density-filename = reference.mrc
       nst                        = 1
       normalize-densities        = true
       adaptive-force-scaling     = false
       adaptive-force-scaling-time-constant = 4
       shift-vector               = 
       transformation-matrix      = 
     qmmm-cp2k:
       active                     = false
       qmgroup                    = System
       qmmethod                   = PBE
       qmfilenames                = 
       qmcharge                   = 0
       qmmultiplicity             = 1
     colvars:
       active                     = false
       configfile                 = 
       seed                       = -1
grpopts:
   nrdf:     4408.86     86952.1
   ref-t:         310         310
   tau-t:           1           1
annealing:          No          No
annealing-npoints:           0           0
   acc:	           0           0           0
   nfreeze:           N           N           N
   energygrp-flags[  0]: 0

Changing nstlist from 20 to 100, rlist from 1.422 to 1.542

Update groups can not be used for this system because there are three or more consecutively coupled constraints

Update task can not run on the GPU, because the following condition(s) were not satisfied:

Nose-Hoover temperature coupling is not supported.
The number of coupled constraints is higher than supported in the GPU LINCS code.

1 GPU selected for this run.
Mapping of GPU IDs to the 2 GPU tasks in the 1 rank on this node:
  PP:0,PME:0
PP tasks will do (non-perturbed) short-ranged interactions on the GPU
PP task will update and constrain coordinates on the CPU
PME tasks will do all aspects on the GPU
Using 1 MPI thread
Using 12 OpenMP threads 

System total charge: 0.380
Will do PME sum in reciprocal space for electrostatic interactions.

++++ PLEASE READ AND CITE THE FOLLOWING REFERENCE ++++
U. Essmann, L. Perera, M. L. Berkowitz, T. Darden, H. Lee and L. G. Pedersen 
A smooth particle mesh Ewald method
J. Chem. Phys. 103 (1995) pp. 8577-8592
-------- -------- --- Thank You --- -------- --------

Using a Gaussian width (1/beta) of 0.448228 nm for Ewald
Potential shift: LJ r^-12: -1.764e-02 r^-6: -1.328e-01, Ewald -7.143e-06
Initialized non-bonded Coulomb Ewald tables, spacing: 1.10e-03 size: 1270

Generated table with 1270 data points for 1-4 COUL.
Tabscale = 500 points/nm
Generated table with 1270 data points for 1-4 LJ6.
Tabscale = 500 points/nm
Generated table with 1270 data points for 1-4 LJ12.
Tabscale = 500 points/nm
Long Range LJ corr.: <C6> 3.5225e-04


Using GPU 8x8 nonbonded short-range kernels

Using a dual 8x8 pair-list setup updated with dynamic, rolling pruning:
  outer list: updated every 100 steps, buffer 0.142 nm, rlist 1.542 nm
  inner list: updated every  12 steps, buffer 0.003 nm, rlist 1.403 nm
At tolerance 0.005 kJ/mol/ps per atom, equivalent classical 1x1 list would be:
  outer list: updated every 100 steps, buffer 0.302 nm, rlist 1.702 nm
  inner list: updated every  12 steps, buffer 0.054 nm, rlist 1.454 nm

The average pressure is off by at most 0.18 bar due to missing LJ interactions

Using full Lennard-Jones parameter combination matrix

NOTE: The number of threads is not equal to the number of (logical) cpus
      and the -pin option is set to auto: will not pin threads to cpus.
      This can lead to significant performance degradation.
      Consider using -pin on (and -pinoffset in case you run multiple jobs).

Will apply potential COM pulling
with 1 pull coordinate and 2 groups
Pull group 1:  1168 atoms, mass 12810.293
Pull group 2:  1188 atoms, mass 13270.073

Initializing LINear Constraint Solver

++++ PLEASE READ AND CITE THE FOLLOWING REFERENCE ++++
B. Hess and H. Bekker and H. J. C. Berendsen and J. G. E. M. Fraaije
LINCS: A Linear Constraint Solver for molecular simulations
J. Comp. Chem. 18 (1997) pp. 1463-1472
-------- -------- --- Thank You --- -------- --------

The number of constraints is 2392

++++ PLEASE READ AND CITE THE FOLLOWING REFERENCE ++++
S. Miyamoto and P. A. Kollman
SETTLE: An Analytical Version of the SHAKE and RATTLE Algorithms for Rigid
Water Models
J. Comp. Chem. 13 (1992) pp. 952-962
-------- -------- --- Thank You --- -------- --------

There are: 45670 Atoms
Center of mass motion removal mode is Linear
We have the following groups for center of mass motion removal:
  0:  rest

Started mdrun on rank 0 Mon May  6 17:52:10 2024

           Step           Time
              0        0.00000

   Energies (kJ/mol)
       G96Angle    Proper Dih.  Improper Dih.          LJ-14     Coulomb-14
    4.00919e+03    3.01157e+03    1.16634e+03   -1.50684e+02    3.27118e+04
        LJ (SR)  Disper. corr.   Coulomb (SR)   Coul. recip. Position Rest.
    1.20789e+05   -2.40138e+03   -8.79659e+05    1.48278e+03    2.78457e-08
   COM Pull En.      Potential    Kinetic En.   Total Energy  Conserved En.
    4.84125e-13   -7.19040e+05    2.22303e+03   -7.16817e+05   -7.16789e+05
    Temperature Pres. DC (bar) Pressure (bar)   Constr. rmsd
    5.85302e+00   -8.54547e+01   -1.16099e+03    1.76015e-05


Step 176 Pressure scaling more than 1%. This may mean your system is not yet equilibrated. Use of Parrinello-Rahman pressure coupling during equilibration can lead to simulation instability, and is discouraged.

Step 201 Pressure scaling more than 1%. This may mean your system is not yet equilibrated. Use of Parrinello-Rahman pressure coupling during equilibration can lead to simulation instability, and is discouraged.

Step 226 Pressure scaling more than 1%. This may mean your system is not yet equilibrated. Use of Parrinello-Rahman pressure coupling during equilibration can lead to simulation instability, and is discouraged.

Step 426 Pressure scaling more than 1%. This may mean your system is not yet equilibrated. Use of Parrinello-Rahman pressure coupling during equilibration can lead to simulation instability, and is discouraged.

Step 451 Pressure scaling more than 1%. This may mean your system is not yet equilibrated. Use of Parrinello-Rahman pressure coupling during equilibration can lead to simulation instability, and is discouraged.

Step 476 Pressure scaling more than 1%. This may mean your system is not yet equilibrated. Use of Parrinello-Rahman pressure coupling during equilibration can lead to simulation instability, and is discouraged.
step 9700: timed with pme grid 56 52 100, coulomb cutoff 1.400: 162.9 M-cycles
step 9900: timed with pme grid 48 44 96, coulomb cutoff 1.588: 185.1 M-cycles
step 10100: timed with pme grid 52 44 96, coulomb cutoff 1.585: 191.8 M-cycles
step 10300: timed with pme grid 52 48 96, coulomb cutoff 1.466: 174.5 M-cycles
step 10500: timed with pme grid 56 48 96, coulomb cutoff 1.453: 168.2 M-cycles
step 10700: timed with pme grid 56 52 100, coulomb cutoff 1.400: 161.0 M-cycles
              optimal pme grid 56 52 100, coulomb cutoff 1.400
           Step           Time
          50000      100.00000

   Energies (kJ/mol)
       G96Angle    Proper Dih.  Improper Dih.          LJ-14     Coulomb-14
    4.14749e+03    2.91178e+03    1.26406e+03   -2.07337e+02    3.27500e+04
        LJ (SR)  Disper. corr.   Coulomb (SR)   Coul. recip. Position Rest.
    1.21195e+05   -2.40833e+03   -8.80447e+05    1.47225e+03    5.36678e+02
   COM Pull En.      Potential    Kinetic En.   Total Energy  Conserved En.
    3.35533e-01   -7.18785e+05    1.17598e+05   -6.01187e+05   -6.37556e+05
    Temperature Pres. DC (bar) Pressure (bar)   Constr. rmsd
    3.09625e+02   -8.59497e+01    1.67419e+02    2.28725e-05

           Step           Time
         100000      200.00000

   Energies (kJ/mol)
       G96Angle    Proper Dih.  Improper Dih.          LJ-14     Coulomb-14
    3.91051e+03    2.90864e+03    1.18710e+03   -2.20212e+02    3.25382e+04
        LJ (SR)  Disper. corr.   Coulomb (SR)   Coul. recip. Position Rest.
    1.19530e+05   -2.38462e+03   -8.77398e+05    1.53250e+03    6.01859e+02
   COM Pull En.      Potential    Kinetic En.   Total Energy  Conserved En.
    9.81218e-01   -7.17793e+05    1.18599e+05   -5.99194e+05   -6.36542e+05
    Temperature Pres. DC (bar) Pressure (bar)   Constr. rmsd
    3.12259e+02   -8.42667e+01   -2.38735e+02    2.39122e-05

           Step           Time
         150000      300.00000

   Energies (kJ/mol)
       G96Angle    Proper Dih.  Improper Dih.          LJ-14     Coulomb-14
    3.89744e+03    3.00604e+03    1.20102e+03   -2.15878e+02    3.27161e+04
        LJ (SR)  Disper. corr.   Coulomb (SR)   Coul. recip. Position Rest.
    1.19741e+05   -2.39578e+03   -8.78169e+05    1.49721e+03    5.89729e+02
   COM Pull En.      Potential    Kinetic En.   Total Energy  Conserved En.
    1.79809e+00   -7.18130e+05    1.18259e+05   -5.99871e+05   -6.35011e+05
    Temperature Pres. DC (bar) Pressure (bar)   Constr. rmsd
    3.11365e+02   -8.50568e+01    5.71126e+01    2.13000e-05

           Step           Time
         200000      400.00000

   Energies (kJ/mol)
       G96Angle    Proper Dih.  Improper Dih.          LJ-14     Coulomb-14
    3.91425e+03    2.96706e+03    1.11690e+03   -1.84309e+02    3.27404e+04
        LJ (SR)  Disper. corr.   Coulomb (SR)   Coul. recip. Position Rest.
    1.21549e+05   -2.39229e+03   -8.78072e+05    1.50187e+03    5.51059e+02
   COM Pull En.      Potential    Kinetic En.   Total Energy  Conserved En.
    8.45573e-02   -7.16308e+05    1.18702e+05   -5.97606e+05   -6.33540e+05
    Temperature Pres. DC (bar) Pressure (bar)   Constr. rmsd
    3.12531e+02   -8.48095e+01    2.83404e+02    2.06739e-05

           Step           Time
         250000      500.00000

   Energies (kJ/mol)
       G96Angle    Proper Dih.  Improper Dih.          LJ-14     Coulomb-14
    3.80814e+03    2.85926e+03    1.23410e+03   -2.45437e+02    3.26541e+04
        LJ (SR)  Disper. corr.   Coulomb (SR)   Coul. recip. Position Rest.
    1.20111e+05   -2.39120e+03   -8.78355e+05    1.48555e+03    6.07019e+02
   COM Pull En.      Potential    Kinetic En.   Total Energy  Conserved En.
    1.01574e-02   -7.18233e+05    1.18064e+05   -6.00169e+05   -6.32586e+05
    Temperature Pres. DC (bar) Pressure (bar)   Constr. rmsd
    3.10851e+02   -8.47318e+01   -7.89034e+00    2.30685e-05

           Step           Time
         300000      600.00000

   Energies (kJ/mol)
       G96Angle    Proper Dih.  Improper Dih.          LJ-14     Coulomb-14
    3.88549e+03    2.96586e+03    1.24945e+03   -1.38560e+02    3.24618e+04
        LJ (SR)  Disper. corr.   Coulomb (SR)   Coul. recip. Position Rest.
    1.21249e+05   -2.39227e+03   -8.79101e+05    1.49523e+03    5.42056e+02
   COM Pull En.      Potential    Kinetic En.   Total Energy  Conserved En.
    1.58351e+00   -7.17782e+05    1.18819e+05   -5.98963e+05   -6.31833e+05
    Temperature Pres. DC (bar) Pressure (bar)   Constr. rmsd
    3.12840e+02   -8.48076e+01    2.19705e+02    2.03646e-05

           Step           Time
         350000      700.00000

   Energies (kJ/mol)
       G96Angle    Proper Dih.  Improper Dih.          LJ-14     Coulomb-14
    3.77483e+03    3.02735e+03    1.13336e+03   -1.81677e+02    3.24596e+04
        LJ (SR)  Disper. corr.   Coulomb (SR)   Coul. recip. Position Rest.
    1.19653e+05   -2.39776e+03   -8.79420e+05    1.46748e+03    6.01902e+02
   COM Pull En.      Potential    Kinetic En.   Total Energy  Conserved En.
    2.96408e+00   -7.19879e+05    1.17015e+05   -6.02864e+05   -6.30154e+05
    Temperature Pres. DC (bar) Pressure (bar)   Constr. rmsd
    3.08089e+02   -8.51974e+01   -5.97019e+01    2.15907e-05

           Step           Time
         400000      800.00000

   Energies (kJ/mol)
       G96Angle    Proper Dih.  Improper Dih.          LJ-14     Coulomb-14
    3.86356e+03    2.98461e+03    1.21875e+03   -2.25915e+02    3.25410e+04
        LJ (SR)  Disper. corr.   Coulomb (SR)   Coul. recip. Position Rest.
    1.19077e+05   -2.38993e+03   -8.76341e+05    1.52474e+03    5.77580e+02
   COM Pull En.      Potential    Kinetic En.   Total Energy  Conserved En.
    1.48692e+00   -7.17168e+05    1.18640e+05   -5.98528e+05   -6.28170e+05
    Temperature Pres. DC (bar) Pressure (bar)   Constr. rmsd
    3.12368e+02   -8.46424e+01   -1.41316e+02    2.28401e-05

           Step           Time
         450000      900.00000

   Energies (kJ/mol)
       G96Angle    Proper Dih.  Improper Dih.          LJ-14     Coulomb-14
    3.82673e+03    2.92318e+03    1.13431e+03   -1.96572e+02    3.25416e+04
        LJ (SR)  Disper. corr.   Coulomb (SR)   Coul. recip. Position Rest.
    1.17450e+05   -2.39578e+03   -8.75799e+05    1.49202e+03    5.60375e+02
   COM Pull En.      Potential    Kinetic En.   Total Energy  Conserved En.
    2.67383e-01   -7.18463e+05    1.17792e+05   -6.00672e+05   -6.27535e+05
    Temperature Pres. DC (bar) Pressure (bar)   Constr. rmsd
    3.10134e+02   -8.50566e+01   -2.35309e+02    2.00104e-05

           Step           Time
         500000     1000.00000

   Energies (kJ/mol)
       G96Angle    Proper Dih.  Improper Dih.          LJ-14     Coulomb-14
    3.90640e+03    2.88547e+03    1.10532e+03   -1.64281e+02    3.23795e+04
        LJ (SR)  Disper. corr.   Coulomb (SR)   Coul. recip. Position Rest.
    1.21850e+05   -2.40060e+03   -8.80054e+05    1.53107e+03    5.96336e+02
   COM Pull En.      Potential    Kinetic En.   Total Energy  Conserved En.
    4.89374e-03   -7.18364e+05    1.17791e+05   -6.00574e+05   -6.26436e+05
    Temperature Pres. DC (bar) Pressure (bar)   Constr. rmsd
    3.10131e+02   -8.53996e+01    2.39437e+02    2.04939e-05

           Step           Time
         550000     1100.00000

   Energies (kJ/mol)
       G96Angle    Proper Dih.  Improper Dih.          LJ-14     Coulomb-14
    3.81074e+03    2.81433e+03    1.18472e+03   -1.70782e+02    3.25314e+04
        LJ (SR)  Disper. corr.   Coulomb (SR)   Coul. recip. Position Rest.
    1.22387e+05   -2.39670e+03   -8.83203e+05    1.52402e+03    5.62395e+02
   COM Pull En.      Potential    Kinetic En.   Total Energy  Conserved En.
    1.10813e-01   -7.20956e+05    1.15657e+05   -6.05299e+05   -6.25998e+05
    Temperature Pres. DC (bar) Pressure (bar)   Constr. rmsd
    3.04513e+02   -8.51222e+01    1.21301e+02    2.19489e-05

           Step           Time
         600000     1200.00000

   Energies (kJ/mol)
       G96Angle    Proper Dih.  Improper Dih.          LJ-14     Coulomb-14
    3.99480e+03    2.99247e+03    1.15865e+03   -1.46088e+02    3.26429e+04
        LJ (SR)  Disper. corr.   Coulomb (SR)   Coul. recip. Position Rest.
    1.20784e+05   -2.40240e+03   -8.78124e+05    1.51154e+03    5.93703e+02
   COM Pull En.      Potential    Kinetic En.   Total Energy  Conserved En.
    2.62662e-02   -7.16994e+05    1.18521e+05   -5.98473e+05   -6.23999e+05
    Temperature Pres. DC (bar) Pressure (bar)   Constr. rmsd
    3.12055e+02   -8.55270e+01    2.87913e+02    2.17259e-05

           Step           Time
         650000     1300.00000

   Energies (kJ/mol)
       G96Angle    Proper Dih.  Improper Dih.          LJ-14     Coulomb-14
    3.84709e+03    2.95492e+03    1.26619e+03   -2.46811e+02    3.25909e+04
        LJ (SR)  Disper. corr.   Coulomb (SR)   Coul. recip. Position Rest.
    1.19646e+05   -2.39164e+03   -8.76145e+05    1.43573e+03    5.65082e+02
   COM Pull En.      Potential    Kinetic En.   Total Energy  Conserved En.
    1.66152e-01   -7.16477e+05    1.17775e+05   -5.98702e+05   -6.23230e+05
    Temperature Pres. DC (bar) Pressure (bar)   Constr. rmsd
    3.10091e+02   -8.47636e+01    5.79507e+01    2.06931e-05

           Step           Time
         700000     1400.00000

   Energies (kJ/mol)
       G96Angle    Proper Dih.  Improper Dih.          LJ-14     Coulomb-14
    3.99448e+03    2.99224e+03    1.11871e+03   -2.03372e+02    3.26252e+04
        LJ (SR)  Disper. corr.   Coulomb (SR)   Coul. recip. Position Rest.
    1.20072e+05   -2.39114e+03   -8.80676e+05    1.47314e+03    5.98796e+02
   COM Pull En.      Potential    Kinetic En.   Total Energy  Conserved En.
    1.21301e+00   -7.20394e+05    1.16965e+05   -6.03429e+05   -6.20686e+05
    Temperature Pres. DC (bar) Pressure (bar)   Constr. rmsd
    3.07959e+02   -8.47276e+01   -1.61689e+02    2.18105e-05

           Step           Time
         750000     1500.00000

   Energies (kJ/mol)
       G96Angle    Proper Dih.  Improper Dih.          LJ-14     Coulomb-14
    3.86030e+03    2.91932e+03    1.28704e+03   -1.87540e+02    3.24714e+04
        LJ (SR)  Disper. corr.   Coulomb (SR)   Coul. recip. Position Rest.
    1.18468e+05   -2.38579e+03   -8.74993e+05    1.51194e+03    6.27581e+02
   COM Pull En.      Potential    Kinetic En.   Total Energy  Conserved En.
    1.09976e+00   -7.16420e+05    1.18288e+05   -5.98132e+05   -6.19625e+05
    Temperature Pres. DC (bar) Pressure (bar)   Constr. rmsd
    3.11442e+02   -8.43494e+01   -2.37599e+02    2.38027e-05

           Step           Time
         800000     1600.00000

   Energies (kJ/mol)
       G96Angle    Proper Dih.  Improper Dih.          LJ-14     Coulomb-14
    3.94407e+03    3.03156e+03    1.23689e+03   -1.92151e+02    3.24421e+04
        LJ (SR)  Disper. corr.   Coulomb (SR)   Coul. recip. Position Rest.
    1.19342e+05   -2.39908e+03   -8.79990e+05    1.47573e+03    6.17723e+02
   COM Pull En.      Potential    Kinetic En.   Total Energy  Conserved En.
    1.24721e-02   -7.20491e+05    1.16482e+05   -6.04009e+05   -6.18741e+05
    Temperature Pres. DC (bar) Pressure (bar)   Constr. rmsd
    3.06685e+02   -8.52913e+01   -3.11258e+02    2.41777e-05

           Step           Time
         850000     1700.00000

   Energies (kJ/mol)
       G96Angle    Proper Dih.  Improper Dih.          LJ-14     Coulomb-14
    3.78433e+03    2.93094e+03    1.20887e+03   -2.08230e+02    3.26609e+04
        LJ (SR)  Disper. corr.   Coulomb (SR)   Coul. recip. Position Rest.
    1.20858e+05   -2.38469e+03   -8.80170e+05    1.54702e+03    5.52924e+02
   COM Pull En.      Potential    Kinetic En.   Total Energy  Conserved En.
    9.62607e-01   -7.19219e+05    1.18167e+05   -6.01052e+05   -6.17094e+05
    Temperature Pres. DC (bar) Pressure (bar)   Constr. rmsd
    3.11123e+02   -8.42712e+01    3.78688e+00    2.24942e-05

           Step           Time
         900000     1800.00000

   Energies (kJ/mol)
       G96Angle    Proper Dih.  Improper Dih.          LJ-14     Coulomb-14
    4.06576e+03    2.78422e+03    1.26024e+03   -1.77528e+02    3.24228e+04
        LJ (SR)  Disper. corr.   Coulomb (SR)   Coul. recip. Position Rest.
    1.19350e+05   -2.38803e+03   -8.78510e+05    1.43580e+03    5.99217e+02
   COM Pull En.      Potential    Kinetic En.   Total Energy  Conserved En.
    8.63394e-01   -7.19158e+05    1.18233e+05   -6.00924e+05   -6.15819e+05
    Temperature Pres. DC (bar) Pressure (bar)   Constr. rmsd
    3.11296e+02   -8.45078e+01   -1.54947e+02    2.37862e-05


Received the INT signal, stopping within 100 steps

           Step           Time
         908500     1817.00000

Writing checkpoint, step 908500 at Mon May  6 18:00:17 2024


   Energies (kJ/mol)
       G96Angle    Proper Dih.  Improper Dih.          LJ-14     Coulomb-14
    3.77604e+03    2.94618e+03    1.15576e+03   -1.44674e+02    3.26883e+04
        LJ (SR)  Disper. corr.   Coulomb (SR)   Coul. recip. Position Rest.
    1.20824e+05   -2.39907e+03   -8.80990e+05    1.57752e+03    5.75637e+02
   COM Pull En.      Potential    Kinetic En.   Total Energy  Conserved En.
    2.07288e-01   -7.19990e+05    1.16834e+05   -6.03156e+05   -6.15483e+05
    Temperature Pres. DC (bar) Pressure (bar)   Constr. rmsd
    3.07612e+02   -8.52907e+01    6.95736e+01    2.03894e-05


Energy conservation over simulation part #1 of length 1817 ps, time 0 to 1817 ps
  Conserved energy drift: 1.22e-03 kJ/mol/ps per atom


	<======  ###############  ==>
	<====  A V E R A G E S  ====>
	<==  ###############  ======>

	Statistics over 908501 steps using 9086 frames

   Energies (kJ/mol)
       G96Angle    Proper Dih.  Improper Dih.          LJ-14     Coulomb-14
    3.88103e+03    2.92500e+03    1.20527e+03   -1.91014e+02    3.26135e+04
        LJ (SR)  Disper. corr.   Coulomb (SR)   Coul. recip. Position Rest.
    1.20012e+05   -2.39545e+03   -8.78769e+05    1.49921e+03    5.91758e+02
   COM Pull En.      Potential    Kinetic En.   Total Energy  Conserved En.
    4.35026e-01   -7.18628e+05    1.17733e+05   -6.00895e+05   -6.27528e+05
    Temperature Pres. DC (bar) Pressure (bar)   Constr. rmsd
    3.09979e+02   -8.50344e+01    9.99987e-01    0.00000e+00

          Box-X          Box-Y          Box-Z
    6.53994e+00    5.98165e+00    1.19633e+01

   Total Virial (kJ/mol)
    3.92423e+04    8.27129e+00   -7.49572e+01
    8.28418e+00    3.92508e+04    1.06375e+02
   -7.49799e+01    1.06381e+02    3.92129e+04

   Pressure (bar)
   -1.29399e+00   -9.51075e-01    7.86421e+00
   -9.51987e-01    2.90940e-02   -8.34067e+00
    7.86583e+00   -8.34115e+00    4.26485e+00

      T-Protein  T-non-Protein
    3.09933e+02    3.09981e+02


	M E G A - F L O P S   A C C O U N T I N G

 NB=Group-cutoff nonbonded kernels    NxN=N-by-N cluster Verlet kernels
 RF=Reaction-Field  VdW=Van der Waals  QSTab=quadratic-spline table
 W3=SPC/TIP3p  W4=TIP4p (single or pairs)
 V&F=Potential and force  V=Potential only  F=Force only

 Computing:                               M-Number         M-Flops  % Flops
-----------------------------------------------------------------------------
 Pair Search distance check           62918.678576      566268.107     0.0
 NxN Ewald Elec. + LJ [F]          71545321.932480  4721991247.544    98.2
 NxN Ewald Elec. + LJ [V&F]          722759.687744    77335286.589     1.6
 1,4 nonbonded interactions            3554.055912      319865.032     0.0
 Shift-X                                414.957620        2489.746     0.0
 Angles                                3164.308983      531603.909     0.0
 Propers                               1570.798229      359712.794     0.0
 Impropers                             1065.671673      221659.708     0.0
 Pos. Restr.                            846.722932       42336.147     0.0
 Virial                                1661.328815       29903.919     0.0
 Stop-CM                               4149.165170       41491.652     0.0
 Calc-Ekin                             6638.682540      179244.429     0.0
 Lincs                                 2173.134392      130388.064     0.0
 Lincs-Mat                            37971.707796      151886.831     0.0
 Constraint-V                         43642.571038      392783.139     0.0
 Constraint-Vir                        1658.821286       39811.711     0.0
 Settle                               13098.767418     4846543.945     0.1
-----------------------------------------------------------------------------
 Total                                              4807182523.264   100.0
-----------------------------------------------------------------------------


      R E A L   C Y C L E   A N D   T I M E   A C C O U N T I N G

On 1 MPI rank, each using 12 OpenMP threads

 Activity:              Num   Num      Call    Wall time         Giga-Cycles
                        Ranks Threads  Count      (s)         total sum    %
--------------------------------------------------------------------------------
 Neighbor search           1   12       9086      18.963        725.242   3.9
 Launch PP GPU ops.        1   12     908501      13.169        503.655   2.7
 Force                     1   12     908501      51.590       1973.081  10.6
 PME GPU mesh              1   12     908501     126.745       4847.376  26.0
 Wait GPU NB local         1   12     908501     107.651       4117.137  22.1
 NB X/F buffer ops.        1   12    1807916      62.614       2394.675  12.8
 COM pull force            1   12     908501       8.559        327.346   1.8
 Write traj.               1   12         20       0.054          2.054   0.0
 Update                    1   12     908501      25.556        977.386   5.2
 Constraints               1   12     908501      45.286       1731.958   9.3
 Rest                                             27.365       1046.579   5.6
--------------------------------------------------------------------------------
 Total                                           487.552      18646.490 100.0
--------------------------------------------------------------------------------
 Breakdown of PME mesh activities
--------------------------------------------------------------------------------
 Wait PME GPU gather       1   12     908501      78.842       3015.324  16.2
 Reduce GPU PME F          1   12     908501      14.360        549.184   2.9
 Launch PME GPU ops.       1   12    8176509      20.600        787.852   4.2
--------------------------------------------------------------------------------

               Core t (s)   Wall t (s)        (%)
       Time:     5850.589      487.552     1200.0
                 (ns/day)    (hour/ns)
Performance:      321.994        0.075
Finished mdrun on rank 0 Mon May  6 18:00:17 2024
```
