## supporting_information for "Enhancing Immune Cell Activation through Cold Atmospheric Plasma: Disruption of PD-1/PD-L1/PD-L2 Immune Checkpoints via Molecular Dynamics": min.log (part 2 of 2)

```
    4.20613e+02   -4.83973e+02    3.24841e+04    1.96846e+05   -1.31418e+06
   Coul. recip.      Potential Pressure (bar)
    5.16571e+03   -9.95030e+05   -7.06842e+03

           Step           Time
           2498     2498.00000

   Energies (kJ/mol)
           Bond        G96Bond          Angle       G96Angle    Proper Dih.
    5.28536e+04    2.80739e+02    2.75309e+04    1.25262e+03    2.77533e+03
  Improper Dih.          LJ-14     Coulomb-14        LJ (SR)   Coulomb (SR)
    4.20645e+02   -4.84004e+02    3.24841e+04    1.96850e+05   -1.31419e+06
   Coul. recip.      Potential Pressure (bar)
    5.16563e+03   -9.95059e+05   -7.06726e+03

           Step           Time
           2499     2499.00000

           Step           Time
           2500     2500.00000

   Energies (kJ/mol)
           Bond        G96Bond          Angle       G96Angle    Proper Dih.
    5.28547e+04    2.81293e+02    2.75314e+04    1.25314e+03    2.77547e+03
  Improper Dih.          LJ-14     Coulomb-14        LJ (SR)   Coulomb (SR)
    4.20593e+02   -4.84008e+02    3.24840e+04    1.96858e+05   -1.31421e+06
   Coul. recip.      Potential Pressure (bar)
    5.16535e+03   -9.95066e+05   -7.06679e+03

           Step           Time
           2501     2501.00000

   Energies (kJ/mol)
           Bond        G96Bond          Angle       G96Angle    Proper Dih.
    5.28559e+04    2.84381e+02    2.75319e+04    1.25326e+03    2.77532e+03
  Improper Dih.          LJ-14     Coulomb-14        LJ (SR)   Coulomb (SR)
    4.20624e+02   -4.84036e+02    3.24840e+04    1.96865e+05   -1.31422e+06
   Coul. recip.      Potential Pressure (bar)
    5.16516e+03   -9.95072e+05   -7.06678e+03

           Step           Time
           2502     2502.00000

   Energies (kJ/mol)
           Bond        G96Bond          Angle       G96Angle    Proper Dih.
    5.28571e+04    2.86073e+02    2.75325e+04    1.25421e+03    2.77551e+03
  Improper Dih.          LJ-14     Coulomb-14        LJ (SR)   Coulomb (SR)
    4.20559e+02   -4.84034e+02    3.24839e+04    1.96873e+05   -1.31424e+06
   Coul. recip.      Potential Pressure (bar)
    5.16486e+03   -9.95077e+05   -7.06633e+03

           Step           Time
           2503     2503.00000

   Energies (kJ/mol)
           Bond        G96Bond          Angle       G96Angle    Proper Dih.
    5.28584e+04    2.91825e+02    2.75330e+04    1.25466e+03    2.77529e+03
  Improper Dih.          LJ-14     Coulomb-14        LJ (SR)   Coulomb (SR)
    4.20609e+02   -4.84070e+02    3.24839e+04    1.96880e+05   -1.31426e+06
   Coul. recip.      Potential Pressure (bar)
    5.16468e+03   -9.95081e+05   -7.06651e+03

           Step           Time
           2504     2504.00000

   Energies (kJ/mol)
           Bond        G96Bond          Angle       G96Angle    Proper Dih.
    5.28595e+04    2.96036e+02    2.75335e+04    1.25642e+03    2.77557e+03
  Improper Dih.          LJ-14     Coulomb-14        LJ (SR)   Coulomb (SR)
    4.20525e+02   -4.84060e+02    3.24838e+04    1.96889e+05   -1.31428e+06
   Coul. recip.      Potential Pressure (bar)
    5.16436e+03   -9.95082e+05   -7.06612e+03

           Step           Time
           2505     2505.00000

           Step           Time
           2506     2506.00000

   Energies (kJ/mol)
           Bond        G96Bond          Angle       G96Angle    Proper Dih.
    5.28601e+04    2.77532e+02    2.75337e+04    1.25200e+03    2.77541e+03
  Improper Dih.          LJ-14     Coulomb-14        LJ (SR)   Coulomb (SR)
    4.20547e+02   -4.84084e+02    3.24838e+04    1.96892e+05   -1.31429e+06
   Coul. recip.      Potential Pressure (bar)
    5.16429e+03   -9.95110e+05   -7.06496e+03

           Step           Time
           2507     2507.00000

   Energies (kJ/mol)
           Bond        G96Bond          Angle       G96Angle    Proper Dih.
    5.28677e+04    3.06993e+02    2.75368e+04    1.25870e+03    2.77560e+03
  Improper Dih.          LJ-14     Coulomb-14        LJ (SR)   Coulomb (SR)
    4.20434e+02   -4.84151e+02    3.24835e+04    1.96939e+05   -1.31439e+06
   Coul. recip.      Potential Pressure (bar)
    5.16276e+03   -9.95124e+05   -7.06471e+03

           Step           Time
           2508     2508.00000

   Energies (kJ/mol)
           Bond        G96Bond          Angle       G96Angle    Proper Dih.
    5.28682e+04    2.80133e+02    2.75371e+04    1.25226e+03    2.77539e+03
  Improper Dih.          LJ-14     Coulomb-14        LJ (SR)   Coulomb (SR)
    4.20474e+02   -4.84179e+02    3.24836e+04    1.96943e+05   -1.31440e+06
   Coul. recip.      Potential Pressure (bar)
    5.16271e+03   -9.95163e+05   -7.06305e+03

           Step           Time
           2509     2509.00000

           Step           Time
           2510     2510.00000

   Energies (kJ/mol)
           Bond        G96Bond          Angle       G96Angle    Proper Dih.
    5.28695e+04    2.83638e+02    2.75377e+04    1.25345e+03    2.77554e+03
  Improper Dih.          LJ-14     Coulomb-14        LJ (SR)   Coulomb (SR)
    4.20411e+02   -4.84187e+02    3.24835e+04    1.96953e+05   -1.31442e+06
   Coul. recip.      Potential Pressure (bar)
    5.16237e+03   -9.95168e+05   -7.06260e+03

           Step           Time
           2511     2511.00000

   Energies (kJ/mol)
           Bond        G96Bond          Angle       G96Angle    Proper Dih.
    5.28705e+04    2.83884e+02    2.75381e+04    1.25293e+03    2.77538e+03
  Improper Dih.          LJ-14     Coulomb-14        LJ (SR)   Coulomb (SR)
    4.20452e+02   -4.84213e+02    3.24835e+04    1.96959e+05   -1.31444e+06
   Coul. recip.      Potential Pressure (bar)
    5.16222e+03   -9.95177e+05   -7.06248e+03

           Step           Time
           2512     2512.00000

   Energies (kJ/mol)
           Bond        G96Bond          Angle       G96Angle    Proper Dih.
    5.28719e+04    2.89901e+02    2.75387e+04    1.25485e+03    2.77558e+03
  Improper Dih.          LJ-14     Coulomb-14        LJ (SR)   Coulomb (SR)
    4.20379e+02   -4.84213e+02    3.24834e+04    1.96968e+05   -1.31446e+06
   Coul. recip.      Potential Pressure (bar)
    5.16188e+03   -9.95177e+05   -7.06221e+03

           Step           Time
           2513     2513.00000

   Energies (kJ/mol)
           Bond        G96Bond          Angle       G96Angle    Proper Dih.
    5.28730e+04    2.91782e+02    2.75392e+04    1.25441e+03    2.77535e+03
  Improper Dih.          LJ-14     Coulomb-14        LJ (SR)   Coulomb (SR)
    4.20439e+02   -4.84247e+02    3.24834e+04    1.96974e+05   -1.31447e+06
   Coul. recip.      Potential Pressure (bar)
    5.16174e+03   -9.95185e+05   -7.06221e+03

           Step           Time
           2514     2514.00000

           Step           Time
           2515     2515.00000

   Energies (kJ/mol)
           Bond        G96Bond          Angle       G96Angle    Proper Dih.
    5.28736e+04    2.77663e+02    2.75395e+04    1.25194e+03    2.77550e+03
  Improper Dih.          LJ-14     Coulomb-14        LJ (SR)   Coulomb (SR)
    4.20380e+02   -4.84244e+02    3.24833e+04    1.96979e+05   -1.31448e+06
   Coul. recip.      Potential Pressure (bar)
    5.16156e+03   -9.95205e+05   -7.06101e+03

           Step           Time
           2516     2516.00000

   Energies (kJ/mol)
           Bond        G96Bond          Angle       G96Angle    Proper Dih.
    5.28776e+04    2.98897e+02    2.75411e+04    1.25567e+03    2.77532e+03
  Improper Dih.          LJ-14     Coulomb-14        LJ (SR)   Coulomb (SR)
    4.20398e+02   -4.84306e+02    3.24832e+04    1.97004e+05   -1.31454e+06
   Coul. recip.      Potential Pressure (bar)
    5.16081e+03   -9.95209e+05   -7.06136e+03

           Step           Time
           2517     2517.00000

   Energies (kJ/mol)
           Bond        G96Bond          Angle       G96Angle    Proper Dih.
    5.28783e+04    2.80102e+02    2.75415e+04    1.25249e+03    2.77554e+03
  Improper Dih.          LJ-14     Coulomb-14        LJ (SR)   Coulomb (SR)
    4.20323e+02   -4.84296e+02    3.24831e+04    1.97009e+05   -1.31455e+06
   Coul. recip.      Potential Pressure (bar)
    5.16060e+03   -9.95235e+05   -7.05980e+03

           Step           Time
           2518     2518.00000

           Step           Time
           2519     2519.00000

   Energies (kJ/mol)
           Bond        G96Bond          Angle       G96Angle    Proper Dih.
    5.28794e+04    2.81759e+02    2.75419e+04    1.25239e+03    2.77542e+03
  Improper Dih.          LJ-14     Coulomb-14        LJ (SR)   Coulomb (SR)
    4.20339e+02   -4.84323e+02    3.24831e+04    1.97016e+05   -1.31457e+06
   Coul. recip.      Potential Pressure (bar)
    5.16041e+03   -9.95242e+05   -7.05964e+03

           Step           Time
           2520     2520.00000

   Energies (kJ/mol)
           Bond        G96Bond          Angle       G96Angle    Proper Dih.
    5.28807e+04    2.83287e+02    2.75425e+04    1.25321e+03    2.77558e+03
  Improper Dih.          LJ-14     Coulomb-14        LJ (SR)   Coulomb (SR)
    4.20292e+02   -4.84321e+02    3.24830e+04    1.97024e+05   -1.31459e+06
   Coul. recip.      Potential Pressure (bar)
    5.16012e+03   -9.95248e+05   -7.05926e+03

           Step           Time
           2521     2521.00000

   Energies (kJ/mol)
           Bond        G96Bond          Angle       G96Angle    Proper Dih.
    5.28818e+04    2.86398e+02    2.75430e+04    1.25323e+03    2.77540e+03
  Improper Dih.          LJ-14     Coulomb-14        LJ (SR)   Coulomb (SR)
    4.20323e+02   -4.84354e+02    3.24830e+04    1.97031e+05   -1.31460e+06
   Coul. recip.      Potential Pressure (bar)
    5.15993e+03   -9.95254e+05   -7.05924e+03

           Step           Time
           2522     2522.00000

   Energies (kJ/mol)
           Bond        G96Bond          Angle       G96Angle    Proper Dih.
    5.28830e+04    2.89833e+02    2.75435e+04    1.25467e+03    2.77563e+03
  Improper Dih.          LJ-14     Coulomb-14        LJ (SR)   Coulomb (SR)
    4.20260e+02   -4.84346e+02    3.24829e+04    1.97040e+05   -1.31462e+06
   Coul. recip.      Potential Pressure (bar)
    5.15963e+03   -9.95256e+05   -7.05889e+03

           Step           Time
           2523     2523.00000

   Energies (kJ/mol)
           Bond        G96Bond          Angle       G96Angle    Proper Dih.
    5.28842e+04    2.96037e+02    2.75440e+04    1.25509e+03    2.77537e+03
  Improper Dih.          LJ-14     Coulomb-14        LJ (SR)   Coulomb (SR)
    4.20313e+02   -4.84388e+02    3.24829e+04    1.97046e+05   -1.31464e+06
   Coul. recip.      Potential Pressure (bar)
    5.15946e+03   -9.95259e+05   -7.05910e+03

           Step           Time
           2524     2524.00000

           Step           Time
           2525     2525.00000

   Energies (kJ/mol)
           Bond        G96Bond          Angle       G96Angle    Proper Dih.
    5.28848e+04    2.77541e+02    2.75442e+04    1.25172e+03    2.77553e+03
  Improper Dih.          LJ-14     Coulomb-14        LJ (SR)   Coulomb (SR)
    4.20256e+02   -4.84381e+02    3.24829e+04    1.97051e+05   -1.31465e+06
   Coul. recip.      Potential Pressure (bar)
    5.15930e+03   -9.95285e+05   -7.05766e+03

           Step           Time
           2526     2526.00000

   Energies (kJ/mol)
           Bond        G96Bond          Angle       G96Angle    Proper Dih.
    5.28909e+04    3.04269e+02    2.75468e+04    1.25651e+03    2.77534e+03
  Improper Dih.          LJ-14     Coulomb-14        LJ (SR)   Coulomb (SR)
    4.20255e+02   -4.84468e+02    3.24827e+04    1.97088e+05   -1.31473e+06
   Coul. recip.      Potential Pressure (bar)
    5.15810e+03   -9.95296e+05   -7.05787e+03

           Step           Time
           2527     2527.00000

   Energies (kJ/mol)
           Bond        G96Bond          Angle       G96Angle    Proper Dih.
    5.28915e+04    2.79771e+02    2.75471e+04    1.25220e+03    2.77558e+03
  Improper Dih.          LJ-14     Coulomb-14        LJ (SR)   Coulomb (SR)
    4.20181e+02   -4.84453e+02    3.24826e+04    1.97094e+05   -1.31474e+06
   Coul. recip.      Potential Pressure (bar)
    5.15792e+03   -9.95329e+05   -7.05597e+03

           Step           Time
           2528     2528.00000

           Step           Time
           2529     2529.00000

   Energies (kJ/mol)
           Bond        G96Bond          Angle       G96Angle    Proper Dih.
    5.28928e+04    2.83564e+02    2.75476e+04    1.25253e+03    2.77545e+03
  Improper Dih.          LJ-14     Coulomb-14        LJ (SR)   Coulomb (SR)
    4.20193e+02   -4.84484e+02    3.24826e+04    1.97102e+05   -1.31476e+06
   Coul. recip.      Potential Pressure (bar)
    5.15769e+03   -9.95335e+05   -7.05585e+03

           Step           Time
           2530     2530.00000

   Energies (kJ/mol)
           Bond        G96Bond          Angle       G96Angle    Proper Dih.
    5.28938e+04    2.83010e+02    2.75481e+04    1.25294e+03    2.77562e+03
  Improper Dih.          LJ-14     Coulomb-14        LJ (SR)   Coulomb (SR)
    4.20148e+02   -4.84478e+02    3.24825e+04    1.97109e+05   -1.31478e+06
   Coul. recip.      Potential Pressure (bar)
    5.15743e+03   -9.95342e+05   -7.05539e+03

           Step           Time
           2531     2531.00000

   Energies (kJ/mol)
           Bond        G96Bond          Angle       G96Angle    Proper Dih.
    5.28951e+04    2.89351e+02    2.75486e+04    1.25361e+03    2.77543e+03
  Improper Dih.          LJ-14     Coulomb-14        LJ (SR)   Coulomb (SR)
    4.20180e+02   -4.84516e+02    3.24825e+04    1.97116e+05   -1.31480e+06
   Coul. recip.      Potential Pressure (bar)
    5.15721e+03   -9.95345e+05   -7.05551e+03

           Step           Time
           2532     2532.00000

   Energies (kJ/mol)
           Bond        G96Bond          Angle       G96Angle    Proper Dih.
    5.28962e+04    2.89920e+02    2.75491e+04    1.25448e+03    2.77567e+03
  Improper Dih.          LJ-14     Coulomb-14        LJ (SR)   Coulomb (SR)
    4.20118e+02   -4.84503e+02    3.24824e+04    1.97124e+05   -1.31481e+06
   Coul. recip.      Potential Pressure (bar)
    5.15693e+03   -9.95350e+05   -7.05502e+03

           Step           Time
           2533     2533.00000

           Step           Time
           2534     2534.00000

   Energies (kJ/mol)
           Bond        G96Bond          Angle       G96Angle    Proper Dih.
    5.28968e+04    2.77926e+02    2.75493e+04    1.25150e+03    2.77553e+03
  Improper Dih.          LJ-14     Coulomb-14        LJ (SR)   Coulomb (SR)
    4.20134e+02   -4.84527e+02    3.24824e+04    1.97128e+05   -1.31482e+06
   Coul. recip.      Potential Pressure (bar)
    5.15684e+03   -9.95370e+05   -7.05421e+03

           Step           Time
           2535     2535.00000

   Energies (kJ/mol)
           Bond        G96Bond          Angle       G96Angle    Proper Dih.
    5.29018e+04    2.97372e+02    2.75514e+04    1.25605e+03    2.77570e+03
  Improper Dih.          LJ-14     Coulomb-14        LJ (SR)   Coulomb (SR)
    4.20055e+02   -4.84567e+02    3.24822e+04    1.97160e+05   -1.31490e+06
   Coul. recip.      Potential Pressure (bar)
    5.15577e+03   -9.95380e+05   -7.05392e+03

           Step           Time
           2536     2536.00000

   Energies (kJ/mol)
           Bond        G96Bond          Angle       G96Angle    Proper Dih.
    5.29025e+04    2.80257e+02    2.75517e+04    1.25178e+03    2.77551e+03
  Improper Dih.          LJ-14     Coulomb-14        LJ (SR)   Coulomb (SR)
    4.20088e+02   -4.84594e+02    3.24822e+04    1.97164e+05   -1.31491e+06
   Coul. recip.      Potential Pressure (bar)
    5.15569e+03   -9.95407e+05   -7.05284e+03

           Step           Time
           2537     2537.00000

           Step           Time
           2538     2538.00000

   Energies (kJ/mol)
           Bond        G96Bond          Angle       G96Angle    Proper Dih.
    5.29037e+04    2.81480e+02    2.75523e+04    1.25242e+03    2.77564e+03
  Improper Dih.          LJ-14     Coulomb-14        LJ (SR)   Coulomb (SR)
    4.20040e+02   -4.84599e+02    3.24821e+04    1.97172e+05   -1.31492e+06
   Coul. recip.      Potential Pressure (bar)
    5.15539e+03   -9.95413e+05   -7.05239e+03

           Step           Time
           2539     2539.00000

   Energies (kJ/mol)
           Bond        G96Bond          Angle       G96Angle    Proper Dih.
    5.29048e+04    2.83256e+02    2.75527e+04    1.25229e+03    2.77550e+03
  Improper Dih.          LJ-14     Coulomb-14        LJ (SR)   Coulomb (SR)
    4.20071e+02   -4.84624e+02    3.24821e+04    1.97179e+05   -1.31494e+06
   Coul. recip.      Potential Pressure (bar)
    5.15521e+03   -9.95420e+05   -7.05232e+03

           Step           Time
           2540     2540.00000

   Energies (kJ/mol)
           Bond        G96Bond          Angle       G96Angle    Proper Dih.
    5.29060e+04    2.85785e+02    2.75533e+04    1.25339e+03    2.77567e+03
  Improper Dih.          LJ-14     Coulomb-14        LJ (SR)   Coulomb (SR)
    4.20011e+02   -4.84623e+02    3.24820e+04    1.97187e+05   -1.31496e+06
   Coul. recip.      Potential Pressure (bar)
    5.15490e+03   -9.95425e+05   -7.05194e+03

           Step           Time
           2541     2541.00000

   Energies (kJ/mol)
           Bond        G96Bond          Angle       G96Angle    Proper Dih.
    5.29071e+04    2.89449e+02    2.75537e+04    1.25344e+03    2.77547e+03
  Improper Dih.          LJ-14     Coulomb-14        LJ (SR)   Coulomb (SR)
    4.20059e+02   -4.84655e+02    3.24820e+04    1.97193e+05   -1.31497e+06
   Coul. recip.      Potential Pressure (bar)
    5.15474e+03   -9.95430e+05   -7.05200e+03

           Step           Time
           2542     2542.00000

   Energies (kJ/mol)
           Bond        G96Bond          Angle       G96Angle    Proper Dih.
    5.29083e+04    2.94636e+02    2.75542e+04    1.25536e+03    2.77572e+03
  Improper Dih.          LJ-14     Coulomb-14        LJ (SR)   Coulomb (SR)
    4.19982e+02   -4.84647e+02    3.24819e+04    1.97202e+05   -1.31499e+06
   Coul. recip.      Potential Pressure (bar)
    5.15441e+03   -9.95430e+05   -7.05170e+03

           Step           Time
           2543     2543.00000

   Energies (kJ/mol)
           Bond        G96Bond          Angle       G96Angle    Proper Dih.
    5.29095e+04    3.02356e+02    2.75547e+04    1.25596e+03    2.77543e+03
  Improper Dih.          LJ-14     Coulomb-14        LJ (SR)   Coulomb (SR)
    4.20055e+02   -4.84688e+02    3.24820e+04    1.97208e+05   -1.31501e+06
   Coul. recip.      Potential Pressure (bar)
    5.15427e+03   -9.95431e+05   -7.05205e+03

           Step           Time
           2544     2544.00000

           Step           Time
           2545     2545.00000

   Energies (kJ/mol)
           Bond        G96Bond          Angle       G96Angle    Proper Dih.
    5.29100e+04    2.77821e+02    2.75550e+04    1.25141e+03    2.77561e+03
  Improper Dih.          LJ-14     Coulomb-14        LJ (SR)   Coulomb (SR)
    4.19984e+02   -4.84681e+02    3.24819e+04    1.97213e+05   -1.31502e+06
   Coul. recip.      Potential Pressure (bar)
    5.15409e+03   -9.95464e+05   -7.05021e+03

           Step           Time
           2546     2546.00000

           Step           Time
           2547     2547.00000

   Energies (kJ/mol)
           Bond        G96Bond          Angle       G96Angle    Proper Dih.
    5.29129e+04    2.85108e+02    2.75562e+04    1.25249e+03    2.77550e+03
  Improper Dih.          LJ-14     Coulomb-14        LJ (SR)   Coulomb (SR)
    4.19987e+02   -4.84724e+02    3.24818e+04    1.97231e+05   -1.31506e+06
   Coul. recip.      Potential Pressure (bar)
    5.15351e+03   -9.95476e+05   -7.04998e+03

           Step           Time
           2548     2548.00000

   Energies (kJ/mol)
           Bond        G96Bond          Angle       G96Angle    Proper Dih.
    5.29137e+04    2.78925e+02    2.75565e+04    1.25165e+03    2.77564e+03
  Improper Dih.          LJ-14     Coulomb-14        LJ (SR)   Coulomb (SR)
    4.19947e+02   -4.84718e+02    3.24817e+04    1.97236e+05   -1.31507e+06
   Coul. recip.      Potential Pressure (bar)
    5.15332e+03   -9.95488e+05   -7.04931e+03

           Step           Time
           2549     2549.00000

   Energies (kJ/mol)
           Bond        G96Bond          Angle       G96Angle    Proper Dih.
    5.29156e+04    2.89884e+02    2.75573e+04    1.25340e+03    2.77549e+03
  Improper Dih.          LJ-14     Coulomb-14        LJ (SR)   Coulomb (SR)
    4.19965e+02   -4.84756e+02    3.24817e+04    1.97248e+05   -1.31510e+06
   Coul. recip.      Potential Pressure (bar)
    5.15296e+03   -9.95490e+05   -7.04953e+03

           Step           Time
           2550     2550.00000

   Energies (kJ/mol)
           Bond        G96Bond          Angle       G96Angle    Proper Dih.
    5.29165e+04    2.82031e+02    2.75577e+04    1.25237e+03    2.77568e+03
  Improper Dih.          LJ-14     Coulomb-14        LJ (SR)   Coulomb (SR)
    4.19912e+02   -4.84746e+02    3.24816e+04    1.97254e+05   -1.31511e+06
   Coul. recip.      Potential Pressure (bar)
    5.15274e+03   -9.95504e+05   -7.04867e+03

           Step           Time
           2551     2551.00000

           Step           Time
           2552     2552.00000

   Energies (kJ/mol)
           Bond        G96Bond          Angle       G96Angle    Proper Dih.
    5.29173e+04    2.79222e+02    2.75581e+04    1.25139e+03    2.77557e+03
  Improper Dih.          LJ-14     Coulomb-14        LJ (SR)   Coulomb (SR)
    4.19926e+02   -4.84768e+02    3.24816e+04    1.97259e+05   -1.31512e+06
   Coul. recip.      Potential Pressure (bar)
    5.15260e+03   -9.95514e+05   -7.04834e+03

           Step           Time
           2553     2553.00000

   Energies (kJ/mol)
           Bond        G96Bond          Angle       G96Angle    Proper Dih.
    5.29191e+04    2.85448e+02    2.75589e+04    1.25312e+03    2.77571e+03
  Improper Dih.          LJ-14     Coulomb-14        LJ (SR)   Coulomb (SR)
    4.19883e+02   -4.84774e+02    3.24815e+04    1.97271e+05   -1.31515e+06
   Coul. recip.      Potential Pressure (bar)
    5.15217e+03   -9.95518e+05   -7.04811e+03

           Step           Time
           2554     2554.00000

   Energies (kJ/mol)
           Bond        G96Bond          Angle       G96Angle    Proper Dih.
    5.29200e+04    2.81924e+02    2.75592e+04    1.25183e+03    2.77555e+03
  Improper Dih.          LJ-14     Coulomb-14        LJ (SR)   Coulomb (SR)
    4.19909e+02   -4.84802e+02    3.24815e+04    1.97276e+05   -1.31516e+06
   Coul. recip.      Potential Pressure (bar)
    5.15203e+03   -9.95530e+05   -7.04776e+03

           Step           Time
           2555     2555.00000

           Step           Time
           2556     2556.00000

   Energies (kJ/mol)
           Bond        G96Bond          Angle       G96Angle    Proper Dih.
    5.29208e+04    2.78379e+02    2.75596e+04    1.25140e+03    2.77565e+03
  Improper Dih.          LJ-14     Coulomb-14        LJ (SR)   Coulomb (SR)
    4.19876e+02   -4.84801e+02    3.24815e+04    1.97281e+05   -1.31517e+06
   Coul. recip.      Potential Pressure (bar)
    5.15184e+03   -9.95539e+05   -7.04724e+03

           Step           Time
           2557     2557.00000

   Energies (kJ/mol)
           Bond        G96Bond          Angle       G96Angle    Proper Dih.
    5.29227e+04    2.84627e+02    2.75604e+04    1.25228e+03    2.77554e+03
  Improper Dih.          LJ-14     Coulomb-14        LJ (SR)   Coulomb (SR)
    4.19890e+02   -4.84833e+02    3.24814e+04    1.97293e+05   -1.31520e+06
   Coul. recip.      Potential Pressure (bar)
    5.15148e+03   -9.95546e+05   -7.04720e+03

           Step           Time
           2558     2558.00000

   Energies (kJ/mol)
           Bond        G96Bond          Angle       G96Angle    Proper Dih.
    5.29236e+04    2.80113e+02    2.75607e+04    1.25180e+03    2.77568e+03
  Improper Dih.          LJ-14     Coulomb-14        LJ (SR)   Coulomb (SR)
    4.19845e+02   -4.84829e+02    3.24814e+04    1.97299e+05   -1.31521e+06
   Coul. recip.      Potential Pressure (bar)
    5.15126e+03   -9.95557e+05   -7.04655e+03

           Step           Time
           2559     2559.00000

   Energies (kJ/mol)
           Bond        G96Bond          Angle       G96Angle    Proper Dih.
    5.29251e+04    2.89747e+02    2.75614e+04    1.25323e+03    2.77552e+03
  Improper Dih.          LJ-14     Coulomb-14        LJ (SR)   Coulomb (SR)
    4.19876e+02   -4.84864e+02    3.24813e+04    1.97308e+05   -1.31524e+06
   Coul. recip.      Potential Pressure (bar)
    5.15098e+03   -9.95557e+05   -7.04682e+03

           Step           Time
           2560     2560.00000

   Energies (kJ/mol)
           Bond        G96Bond          Angle       G96Angle    Proper Dih.
    5.29261e+04    2.84319e+02    2.75618e+04    1.25276e+03    2.77572e+03
  Improper Dih.          LJ-14     Coulomb-14        LJ (SR)   Coulomb (SR)
    4.19815e+02   -4.84855e+02    3.24813e+04    1.97315e+05   -1.31525e+06
   Coul. recip.      Potential Pressure (bar)
    5.15073e+03   -9.95569e+05   -7.04604e+03

           Step           Time
           2561     2561.00000

           Step           Time
           2562     2562.00000

   Energies (kJ/mol)
           Bond        G96Bond          Angle       G96Angle    Proper Dih.
    5.29268e+04    2.78816e+02    2.75621e+04    1.25119e+03    2.77560e+03
  Improper Dih.          LJ-14     Coulomb-14        LJ (SR)   Coulomb (SR)
    4.19833e+02   -4.84876e+02    3.24813e+04    1.97319e+05   -1.31526e+06
   Coul. recip.      Potential Pressure (bar)
    5.15061e+03   -9.95582e+05   -7.04559e+03

           Step           Time
           2563     2563.00000

   Energies (kJ/mol)
           Bond        G96Bond          Angle       G96Angle    Proper Dih.
    5.29292e+04    2.88795e+02    2.75632e+04    1.25373e+03    2.77575e+03
  Improper Dih.          LJ-14     Coulomb-14        LJ (SR)   Coulomb (SR)
    4.19782e+02   -4.84887e+02    3.24811e+04    1.97335e+05   -1.31530e+06
   Coul. recip.      Potential Pressure (bar)
    5.15006e+03   -9.95586e+05   -7.04541e+03

           Step           Time
           2564     2564.00000

   Energies (kJ/mol)
           Bond        G96Bond          Angle       G96Angle    Proper Dih.
    5.29300e+04    2.81417e+02    2.75635e+04    1.25159e+03    2.77558e+03
  Improper Dih.          LJ-14     Coulomb-14        LJ (SR)   Coulomb (SR)
    4.19812e+02   -4.84914e+02    3.24811e+04    1.97339e+05   -1.31531e+06
   Coul. recip.      Potential Pressure (bar)
    5.14995e+03   -9.95602e+05   -7.04487e+03

           Step           Time
           2565     2565.00000

           Step           Time
           2566     2566.00000

   Energies (kJ/mol)
           Bond        G96Bond          Angle       G96Angle    Proper Dih.
    5.29309e+04    2.79235e+02    2.75639e+04    1.25147e+03    2.77569e+03
  Improper Dih.          LJ-14     Coulomb-14        LJ (SR)   Coulomb (SR)
    4.19775e+02   -4.84915e+02    3.24811e+04    1.97346e+05   -1.31532e+06
   Coul. recip.      Potential Pressure (bar)
    5.14973e+03   -9.95610e+05   -7.04438e+03

           Step           Time
           2567     2567.00000

   Energies (kJ/mol)
           Bond        G96Bond          Angle       G96Angle    Proper Dih.
    5.29324e+04    2.84201e+02    2.75645e+04    1.25206e+03    2.77557e+03
  Improper Dih.          LJ-14     Coulomb-14        LJ (SR)   Coulomb (SR)
    4.19797e+02   -4.84942e+02    3.24810e+04    1.97354e+05   -1.31534e+06
   Coul. recip.      Potential Pressure (bar)
    5.14946e+03   -9.95615e+05   -7.04438e+03

           Step           Time
           2568     2568.00000

   Energies (kJ/mol)
           Bond        G96Bond          Angle       G96Angle    Proper Dih.
    5.29333e+04    2.81702e+02    2.75649e+04    1.25204e+03    2.77572e+03
  Improper Dih.          LJ-14     Coulomb-14        LJ (SR)   Coulomb (SR)
    4.19747e+02   -4.84939e+02    3.24810e+04    1.97361e+05   -1.31536e+06
   Coul. recip.      Potential Pressure (bar)
    5.14921e+03   -9.95624e+05   -7.04382e+03

           Step           Time
           2569     2569.00000

   Energies (kJ/mol)
           Bond        G96Bond          Angle       G96Angle    Proper Dih.
    5.29347e+04    2.89620e+02    2.75655e+04    1.25307e+03    2.77554e+03
  Improper Dih.          LJ-14     Coulomb-14        LJ (SR)   Coulomb (SR)
    4.19786e+02   -4.84971e+02    3.24810e+04    1.97369e+05   -1.31538e+06
   Coul. recip.      Potential Pressure (bar)
    5.14898e+03   -9.95625e+05   -7.04406e+03

           Step           Time
           2570     2570.00000

   Energies (kJ/mol)
           Bond        G96Bond          Angle       G96Angle    Proper Dih.
    5.29357e+04    2.87230e+02    2.75659e+04    1.25329e+03    2.77576e+03
  Improper Dih.          LJ-14     Coulomb-14        LJ (SR)   Coulomb (SR)
    4.19720e+02   -4.84962e+02    3.24809e+04    1.97376e+05   -1.31539e+06
   Coul. recip.      Potential Pressure (bar)
    5.14871e+03   -9.95634e+05   -7.04342e+03

           Step           Time
           2571     2571.00000

           Step           Time
           2572     2572.00000

   Energies (kJ/mol)
           Bond        G96Bond          Angle       G96Angle    Proper Dih.
    5.29363e+04    2.78479e+02    2.75662e+04    1.25101e+03    2.77563e+03
  Improper Dih.          LJ-14     Coulomb-14        LJ (SR)   Coulomb (SR)
    4.19740e+02   -4.84983e+02    3.24809e+04    1.97380e+05   -1.31540e+06
   Coul. recip.      Potential Pressure (bar)
    5.14861e+03   -9.95650e+05   -7.04281e+03

           Step           Time
           2573     2573.00000

   Energies (kJ/mol)
           Bond        G96Bond          Angle       G96Angle    Proper Dih.
    5.29398e+04    2.93014e+02    2.75677e+04    1.25452e+03    2.77579e+03
  Improper Dih.          LJ-14     Coulomb-14        LJ (SR)   Coulomb (SR)
    4.19681e+02   -4.85004e+02    3.24807e+04    1.97402e+05   -1.31545e+06
   Coul. recip.      Potential Pressure (bar)
    5.14785e+03   -9.95655e+05   -7.04265e+03

           Step           Time
           2574     2574.00000

   Energies (kJ/mol)
           Bond        G96Bond          Angle       G96Angle    Proper Dih.
    5.29405e+04    2.80918e+02    2.75680e+04    1.25135e+03    2.77561e+03
  Improper Dih.          LJ-14     Coulomb-14        LJ (SR)   Coulomb (SR)
    4.19714e+02   -4.85030e+02    3.24807e+04    1.97406e+05   -1.31546e+06
   Coul. recip.      Potential Pressure (bar)
    5.14775e+03   -9.95677e+05   -7.04186e+03

           Step           Time
           2575     2575.00000

           Step           Time
           2576     2576.00000

   Energies (kJ/mol)
           Bond        G96Bond          Angle       G96Angle    Proper Dih.
    5.29415e+04    2.80454e+02    2.75684e+04    1.25161e+03    2.77572e+03
  Improper Dih.          LJ-14     Coulomb-14        LJ (SR)   Coulomb (SR)
    4.19673e+02   -4.85032e+02    3.24807e+04    1.97413e+05   -1.31548e+06
   Coul. recip.      Potential Pressure (bar)
    5.14750e+03   -9.95684e+05   -7.04141e+03

           Step           Time
           2577     2577.00000

   Energies (kJ/mol)
           Bond        G96Bond          Angle       G96Angle    Proper Dih.
    5.29427e+04    2.83763e+02    2.75689e+04    1.25183e+03    2.77559e+03
  Improper Dih.          LJ-14     Coulomb-14        LJ (SR)   Coulomb (SR)
    4.19701e+02   -4.85057e+02    3.24806e+04    1.97420e+05   -1.31550e+06
   Coul. recip.      Potential Pressure (bar)
    5.14728e+03   -9.95690e+05   -7.04140e+03

           Step           Time
           2578     2578.00000

   Energies (kJ/mol)
           Bond        G96Bond          Angle       G96Angle    Proper Dih.
    5.29438e+04    2.83802e+02    2.75694e+04    1.25238e+03    2.77575e+03
  Improper Dih.          LJ-14     Coulomb-14        LJ (SR)   Coulomb (SR)
    4.19648e+02   -4.85055e+02    3.24806e+04    1.97428e+05   -1.31551e+06
   Coul. recip.      Potential Pressure (bar)
    5.14701e+03   -9.95696e+05   -7.04093e+03

           Step           Time
           2579     2579.00000

   Energies (kJ/mol)
           Bond        G96Bond          Angle       G96Angle    Proper Dih.
    5.29450e+04    2.89486e+02    2.75699e+04    1.25289e+03    2.77557e+03
  Improper Dih.          LJ-14     Coulomb-14        LJ (SR)   Coulomb (SR)
    4.19692e+02   -4.85085e+02    3.24806e+04    1.97435e+05   -1.31553e+06
   Coul. recip.      Potential Pressure (bar)
    5.14682e+03   -9.95699e+05   -7.04110e+03

           Step           Time
           2580     2580.00000

   Energies (kJ/mol)
           Bond        G96Bond          Angle       G96Angle    Proper Dih.
    5.29460e+04    2.90904e+02    2.75704e+04    1.25397e+03    2.77580e+03
  Improper Dih.          LJ-14     Coulomb-14        LJ (SR)   Coulomb (SR)
    4.19622e+02   -4.85077e+02    3.24805e+04    1.97442e+05   -1.31554e+06
   Coul. recip.      Potential Pressure (bar)
    5.14652e+03   -9.95703e+05   -7.04063e+03

           Step           Time
           2581     2581.00000

           Step           Time
           2582     2582.00000

   Energies (kJ/mol)
           Bond        G96Bond          Angle       G96Angle    Proper Dih.
    5.29466e+04    2.78225e+02    2.75706e+04    1.25083e+03    2.77566e+03
  Improper Dih.          LJ-14     Coulomb-14        LJ (SR)   Coulomb (SR)
    4.19644e+02   -4.85097e+02    3.24805e+04    1.97445e+05   -1.31555e+06
   Coul. recip.      Potential Pressure (bar)
    5.14644e+03   -9.95724e+05   -7.03982e+03

           Step           Time
           2583     2583.00000

   Energies (kJ/mol)
           Bond        G96Bond          Angle       G96Angle    Proper Dih.
    5.29522e+04    2.98431e+02    2.75730e+04    1.25555e+03    2.77582e+03
  Improper Dih.          LJ-14     Coulomb-14        LJ (SR)   Coulomb (SR)
    4.19570e+02   -4.85139e+02    3.24802e+04    1.97480e+05   -1.31563e+06
   Coul. recip.      Potential Pressure (bar)
    5.14524e+03   -9.95736e+05   -7.03951e+03

           Step           Time
           2584     2584.00000

   Energies (kJ/mol)
           Bond        G96Bond          Angle       G96Angle    Proper Dih.
    5.29528e+04    2.80413e+02    2.75732e+04    1.25108e+03    2.77564e+03
  Improper Dih.          LJ-14     Coulomb-14        LJ (SR)   Coulomb (SR)
    4.19606e+02   -4.85164e+02    3.24802e+04    1.97484e+05   -1.31564e+06
   Coul. recip.      Potential Pressure (bar)
    5.14517e+03   -9.95765e+05   -7.03839e+03

           Step           Time
           2585     2585.00000

           Step           Time
           2586     2586.00000

   Energies (kJ/mol)
           Bond        G96Bond          Angle       G96Angle    Proper Dih.
    5.29540e+04    2.82127e+02    2.75737e+04    1.25183e+03    2.77576e+03
  Improper Dih.          LJ-14     Coulomb-14        LJ (SR)   Coulomb (SR)
    4.19559e+02   -4.85168e+02    3.24802e+04    1.97492e+05   -1.31566e+06
   Coul. recip.      Potential Pressure (bar)
    5.14486e+03   -9.95771e+05   -7.03797e+03

           Step           Time
           2587     2587.00000

   Energies (kJ/mol)
           Bond        G96Bond          Angle       G96Angle    Proper Dih.
    5.29550e+04    2.83309e+02    2.75742e+04    1.25157e+03    2.77562e+03
  Improper Dih.          LJ-14     Coulomb-14        LJ (SR)   Coulomb (SR)
    4.19593e+02   -4.85191e+02    3.24802e+04    1.97498e+05   -1.31568e+06
   Coul. recip.      Potential Pressure (bar)
    5.14469e+03   -9.95778e+05   -7.03789e+03

           Step           Time
           2588     2588.00000

   Energies (kJ/mol)
           Bond        G96Bond          Angle       G96Angle    Proper Dih.
    5.29562e+04    2.86540e+02    2.75747e+04    1.25283e+03    2.77579e+03
  Improper Dih.          LJ-14     Coulomb-14        LJ (SR)   Coulomb (SR)
    4.19536e+02   -4.85190e+02    3.24801e+04    1.97507e+05   -1.31569e+06
   Coul. recip.      Potential Pressure (bar)
    5.14438e+03   -9.95781e+05   -7.03755e+03

           Step           Time
           2589     2589.00000

   Energies (kJ/mol)
           Bond        G96Bond          Angle       G96Angle    Proper Dih.
    5.29573e+04    2.89338e+02    2.75752e+04    1.25269e+03    2.77559e+03
  Improper Dih.          LJ-14     Coulomb-14        LJ (SR)   Coulomb (SR)
    4.19587e+02   -4.85219e+02    3.24801e+04    1.97513e+05   -1.31571e+06
   Coul. recip.      Potential Pressure (bar)
    5.14422e+03   -9.95787e+05   -7.03760e+03

           Step           Time
           2590     2590.00000

           Step           Time
           2591     2591.00000

   Energies (kJ/mol)
           Bond        G96Bond          Angle       G96Angle    Proper Dih.
    5.29579e+04    2.78103e+02    2.75754e+04    1.25076e+03    2.77572e+03
  Improper Dih.          LJ-14     Coulomb-14        LJ (SR)   Coulomb (SR)
    4.19539e+02   -4.85216e+02    3.24800e+04    1.97517e+05   -1.31572e+06
   Coul. recip.      Potential Pressure (bar)
    5.14406e+03   -9.95804e+05   -7.03663e+03

           Step           Time
           2592     2592.00000

   Energies (kJ/mol)
           Bond        G96Bond          Angle       G96Angle    Proper Dih.
    5.29623e+04    2.94645e+02    2.75773e+04    1.25359e+03    2.77557e+03
  Improper Dih.          LJ-14     Coulomb-14        LJ (SR)   Coulomb (SR)
    4.19554e+02   -4.85275e+02    3.24799e+04    1.97544e+05   -1.31578e+06
   Coul. recip.      Potential Pressure (bar)
    5.14317e+03   -9.95816e+05   -7.03662e+03

           Step           Time
           2593     2593.00000

   Energies (kJ/mol)
           Bond        G96Bond          Angle       G96Angle    Proper Dih.
    5.29630e+04    2.79735e+02    2.75776e+04    1.25113e+03    2.77575e+03
  Improper Dih.          LJ-14     Coulomb-14        LJ (SR)   Coulomb (SR)
    4.19495e+02   -4.85266e+02    3.24798e+04    1.97549e+05   -1.31579e+06
   Coul. recip.      Potential Pressure (bar)
    5.14298e+03   -9.95838e+05   -7.03535e+03

           Step           Time
           2594     2594.00000

           Step           Time
           2595     2595.00000

   Energies (kJ/mol)
           Bond        G96Bond          Angle       G96Angle    Proper Dih.
    5.29641e+04    2.81602e+02    2.75781e+04    1.25113e+03    2.77565e+03
  Improper Dih.          LJ-14     Coulomb-14        LJ (SR)   Coulomb (SR)
    4.19510e+02   -4.85289e+02    3.24798e+04    1.97556e+05   -1.31581e+06
   Coul. recip.      Potential Pressure (bar)
    5.14277e+03   -9.95845e+05   -7.03520e+03

           Step           Time
           2596     2596.00000

   Energies (kJ/mol)
           Bond        G96Bond          Angle       G96Angle    Proper Dih.
    5.29651e+04    2.81954e+02    2.75786e+04    1.25164e+03    2.77578e+03
  Improper Dih.          LJ-14     Coulomb-14        LJ (SR)   Coulomb (SR)
    4.19472e+02   -4.85287e+02    3.24797e+04    1.97563e+05   -1.31582e+06
   Coul. recip.      Potential Pressure (bar)
    5.14250e+03   -9.95851e+05   -7.03481e+03

           Step           Time
           2597     2597.00000

   Energies (kJ/mol)
           Bond        G96Bond          Angle       G96Angle    Proper Dih.
    5.29663e+04    2.85172e+02    2.75790e+04    1.25176e+03    2.77563e+03
  Improper Dih.          LJ-14     Coulomb-14        LJ (SR)   Coulomb (SR)
    4.19500e+02   -4.85315e+02    3.24797e+04    1.97570e+05   -1.31584e+06
   Coul. recip.      Potential Pressure (bar)
    5.14230e+03   -9.95857e+05   -7.03479e+03

           Step           Time
           2598     2598.00000

   Energies (kJ/mol)
           Bond        G96Bond          Angle       G96Angle    Proper Dih.
    5.29674e+04    2.86604e+02    2.75795e+04    1.25269e+03    2.77582e+03
  Improper Dih.          LJ-14     Coulomb-14        LJ (SR)   Coulomb (SR)
    4.19449e+02   -4.85308e+02    3.24796e+04    1.97578e+05   -1.31586e+06
   Coul. recip.      Potential Pressure (bar)
    5.14202e+03   -9.95861e+05   -7.03440e+03

           Step           Time
           2599     2599.00000

   Energies (kJ/mol)
           Bond        G96Bond          Angle       G96Angle    Proper Dih.
    5.29685e+04    2.92482e+02    2.75800e+04    1.25315e+03    2.77560e+03
  Improper Dih.          LJ-14     Coulomb-14        LJ (SR)   Coulomb (SR)
    4.19496e+02   -4.85343e+02    3.24796e+04    1.97584e+05   -1.31587e+06
   Coul. recip.      Potential Pressure (bar)
    5.14184e+03   -9.95864e+05   -7.03458e+03

           Step           Time
           2600     2600.00000

   Energies (kJ/mol)
           Bond        G96Bond          Angle       G96Angle    Proper Dih.
    5.29696e+04    2.96328e+02    2.75805e+04    1.25485e+03    2.77587e+03
  Improper Dih.          LJ-14     Coulomb-14        LJ (SR)   Coulomb (SR)
    4.19427e+02   -4.85328e+02    3.24795e+04    1.97592e+05   -1.31589e+06
   Coul. recip.      Potential Pressure (bar)
    5.14154e+03   -9.95865e+05   -7.03424e+03

           Step           Time
           2601     2601.00000

           Step           Time
           2602     2602.00000

   Energies (kJ/mol)
           Bond        G96Bond          Angle       G96Angle    Proper Dih.
    5.29702e+04    2.78383e+02    2.75807e+04    1.25054e+03    2.77571e+03
  Improper Dih.          LJ-14     Coulomb-14        LJ (SR)   Coulomb (SR)
    4.19448e+02   -4.85352e+02    3.24796e+04    1.97595e+05   -1.31590e+06
   Coul. recip.      Potential Pressure (bar)
    5.14146e+03   -9.95892e+05   -7.03312e+03

           Step           Time
           2603     2603.00000

   Energies (kJ/mol)
           Bond        G96Bond          Angle       G96Angle    Proper Dih.
    5.29769e+04    3.07117e+02    2.75835e+04    1.25713e+03    2.77588e+03
  Improper Dih.          LJ-14     Coulomb-14        LJ (SR)   Coulomb (SR)
    4.19370e+02   -4.85399e+02    3.24793e+04    1.97636e+05   -1.31599e+06
   Coul. recip.      Potential Pressure (bar)
    5.14001e+03   -9.95902e+05   -7.03307e+03

           Step           Time
           2604     2604.00000

   Energies (kJ/mol)
           Bond        G96Bond          Angle       G96Angle    Proper Dih.
    5.29774e+04    2.80974e+02    2.75838e+04    1.25083e+03    2.77568e+03
  Improper Dih.          LJ-14     Coulomb-14        LJ (SR)   Coulomb (SR)
    4.19412e+02   -4.85425e+02    3.24793e+04    1.97640e+05   -1.31600e+06
   Coul. recip.      Potential Pressure (bar)
    5.13996e+03   -9.95940e+05   -7.03150e+03

           Step           Time
           2605     2605.00000

           Step           Time
           2606     2606.00000

   Energies (kJ/mol)
           Bond        G96Bond          Angle       G96Angle    Proper Dih.
    5.29786e+04    2.84282e+02    2.75843e+04    1.25198e+03    2.77581e+03
  Improper Dih.          LJ-14     Coulomb-14        LJ (SR)   Coulomb (SR)
    4.19358e+02   -4.85429e+02    3.24792e+04    1.97649e+05   -1.31602e+06
   Coul. recip.      Potential Pressure (bar)
    5.13964e+03   -9.95945e+05   -7.03111e+03

           Step           Time
           2607     2607.00000

   Energies (kJ/mol)
           Bond        G96Bond          Angle       G96Angle    Proper Dih.
    5.29796e+04    2.84692e+02    2.75847e+04    1.25149e+03    2.77566e+03
  Improper Dih.          LJ-14     Coulomb-14        LJ (SR)   Coulomb (SR)
    4.19401e+02   -4.85452e+02    3.24792e+04    1.97654e+05   -1.31604e+06
   Coul. recip.      Potential Pressure (bar)
    5.13949e+03   -9.95953e+05   -7.03103e+03

           Step           Time
           2608     2608.00000

   Energies (kJ/mol)
           Bond        G96Bond          Angle       G96Angle    Proper Dih.
    5.29808e+04    2.90416e+02    2.75853e+04    1.25337e+03    2.77585e+03
  Improper Dih.          LJ-14     Coulomb-14        LJ (SR)   Coulomb (SR)
    4.19337e+02   -4.85449e+02    3.24791e+04    1.97663e+05   -1.31605e+06
   Coul. recip.      Potential Pressure (bar)
    5.13916e+03   -9.95953e+05   -7.03079e+03

           Step           Time
           2609     2609.00000

   Energies (kJ/mol)
           Bond        G96Bond          Angle       G96Angle    Proper Dih.
    5.29818e+04    2.92499e+02    2.75857e+04    1.25295e+03    2.77562e+03
  Improper Dih.          LJ-14     Coulomb-14        LJ (SR)   Coulomb (SR)
    4.19401e+02   -4.85479e+02    3.24791e+04    1.97668e+05   -1.31607e+06
   Coul. recip.      Potential Pressure (bar)
    5.13902e+03   -9.95960e+05   -7.03084e+03

           Step           Time
           2610     2610.00000

           Step           Time
           2611     2611.00000

   Energies (kJ/mol)
           Bond        G96Bond          Angle       G96Angle    Proper Dih.
    5.29824e+04    2.78468e+02    2.75860e+04    1.25051e+03    2.77576e+03
  Improper Dih.          LJ-14     Coulomb-14        LJ (SR)   Coulomb (SR)
    4.19346e+02   -4.85475e+02    3.24791e+04    1.97673e+05   -1.31608e+06
   Coul. recip.      Potential Pressure (bar)
    5.13885e+03   -9.95980e+05   -7.02967e+03

           Step           Time
           2612     2612.00000

   Energies (kJ/mol)
           Bond        G96Bond          Angle       G96Angle    Proper Dih.
    5.29862e+04    2.99513e+02    2.75876e+04    1.25420e+03    2.77558e+03
  Improper Dih.          LJ-14     Coulomb-14        LJ (SR)   Coulomb (SR)
    4.19380e+02   -4.85527e+02    3.24790e+04    1.97696e+05   -1.31613e+06
   Coul. recip.      Potential Pressure (bar)
    5.13810e+03   -9.95983e+05   -7.03012e+03

           Step           Time
           2613     2613.00000

   Energies (kJ/mol)
           Bond        G96Bond          Angle       G96Angle    Proper Dih.
    5.29869e+04    2.80842e+02    2.75879e+04    1.25106e+03    2.77580e+03
  Improper Dih.          LJ-14     Coulomb-14        LJ (SR)   Coulomb (SR)
    4.19311e+02   -4.85515e+02    3.24789e+04    1.97701e+05   -1.31614e+06
   Coul. recip.      Potential Pressure (bar)
    5.13790e+03   -9.96008e+05   -7.02860e+03

           Step           Time
           2614     2614.00000

           Step           Time
           2615     2615.00000

   Energies (kJ/mol)
           Bond        G96Bond          Angle       G96Angle    Proper Dih.
    5.29879e+04    2.82570e+02    2.75883e+04    1.25097e+03    2.77568e+03
  Improper Dih.          LJ-14     Coulomb-14        LJ (SR)   Coulomb (SR)
    4.19332e+02   -4.85539e+02    3.24789e+04    1.97707e+05   -1.31616e+06
   Coul. recip.      Potential Pressure (bar)
    5.13771e+03   -9.96015e+05   -7.02848e+03

           Step           Time
           2616     2616.00000

   Energies (kJ/mol)
           Bond        G96Bond          Angle       G96Angle    Proper Dih.
    5.29890e+04    2.83960e+02    2.75888e+04    1.25177e+03    2.77583e+03
  Improper Dih.          LJ-14     Coulomb-14        LJ (SR)   Coulomb (SR)
    4.19291e+02   -4.85534e+02    3.24788e+04    1.97715e+05   -1.31617e+06
   Coul. recip.      Potential Pressure (bar)
    5.13743e+03   -9.96020e+05   -7.02814e+03

           Step           Time
           2617     2617.00000

   Energies (kJ/mol)
           Bond        G96Bond          Angle       G96Angle    Proper Dih.
    5.29901e+04    2.87157e+02    2.75893e+04    1.25180e+03    2.77565e+03
  Improper Dih.          LJ-14     Coulomb-14        LJ (SR)   Coulomb (SR)
    4.19327e+02   -4.85564e+02    3.24788e+04    1.97721e+05   -1.31619e+06
   Coul. recip.      Potential Pressure (bar)
    5.13724e+03   -9.96026e+05   -7.02816e+03

           Step           Time
           2618     2618.00000

   Energies (kJ/mol)
           Bond        G96Bond          Angle       G96Angle    Proper Dih.
    5.29912e+04    2.90386e+02    2.75898e+04    1.25321e+03    2.77587e+03
  Improper Dih.          LJ-14     Coulomb-14        LJ (SR)   Coulomb (SR)
    4.19271e+02   -4.85553e+02    3.24787e+04    1.97729e+05   -1.31621e+06
   Coul. recip.      Potential Pressure (bar)
    5.13695e+03   -9.96028e+05   -7.02785e+03

           Step           Time
           2619     2619.00000

   Energies (kJ/mol)
           Bond        G96Bond          Angle       G96Angle    Proper Dih.
    5.29923e+04    2.96674e+02    2.75903e+04    1.25364e+03    2.77561e+03
  Improper Dih.          LJ-14     Coulomb-14        LJ (SR)   Coulomb (SR)
    4.19328e+02   -4.85591e+02    3.24787e+04    1.97735e+05   -1.31622e+06
   Coul. recip.      Potential Pressure (bar)
    5.13679e+03   -9.96030e+05   -7.02810e+03

           Step           Time
           2620     2620.00000

           Step           Time
           2621     2621.00000

   Energies (kJ/mol)
           Bond        G96Bond          Angle       G96Angle    Proper Dih.
    5.29929e+04    2.78353e+02    2.75905e+04    1.25032e+03    2.77577e+03
  Improper Dih.          LJ-14     Coulomb-14        LJ (SR)   Coulomb (SR)
    4.19275e+02   -4.85583e+02    3.24787e+04    1.97739e+05   -1.31623e+06
   Coul. recip.      Potential Pressure (bar)
    5.13663e+03   -9.96055e+05   -7.02669e+03

           Step           Time
           2622     2622.00000

   Energies (kJ/mol)
           Bond        G96Bond          Angle       G96Angle    Proper Dih.
    5.29987e+04    3.04762e+02    2.75929e+04    1.25504e+03    2.77557e+03
  Improper Dih.          LJ-14     Coulomb-14        LJ (SR)   Coulomb (SR)
    4.19301e+02   -4.85654e+02    3.24785e+04    1.97774e+05   -1.31631e+06
   Coul. recip.      Potential Pressure (bar)
    5.13545e+03   -9.96065e+05   -7.02705e+03

           Step           Time
           2623     2623.00000

   Energies (kJ/mol)
           Bond        G96Bond          Angle       G96Angle    Proper Dih.
    5.29992e+04    2.80532e+02    2.75932e+04    1.25080e+03    2.77581e+03
  Improper Dih.          LJ-14     Coulomb-14        LJ (SR)   Coulomb (SR)
    4.19233e+02   -4.85638e+02    3.24784e+04    1.97778e+05   -1.31632e+06
   Coul. recip.      Potential Pressure (bar)
    5.13527e+03   -9.96098e+05   -7.02521e+03

           Step           Time
           2624     2624.00000

           Step           Time
           2625     2625.00000

   Energies (kJ/mol)
           Bond        G96Bond          Angle       G96Angle    Proper Dih.
    5.30004e+04    2.84325e+02    2.75937e+04    1.25112e+03    2.77568e+03
  Improper Dih.          LJ-14     Coulomb-14        LJ (SR)   Coulomb (SR)
    4.19250e+02   -4.85665e+02    3.24784e+04    1.97786e+05   -1.31634e+06
   Coul. recip.      Potential Pressure (bar)
    5.13505e+03   -9.96103e+05   -7.02513e+03

           Step           Time
           2626     2626.00000

   Energies (kJ/mol)
           Bond        G96Bond          Angle       G96Angle    Proper Dih.
    5.30014e+04    2.83716e+02    2.75942e+04    1.25153e+03    2.77584e+03
  Improper Dih.          LJ-14     Coulomb-14        LJ (SR)   Coulomb (SR)
    4.19212e+02   -4.85657e+02    3.24783e+04    1.97793e+05   -1.31636e+06
   Coul. recip.      Potential Pressure (bar)
    5.13480e+03   -9.96110e+05   -7.02470e+03

           Step           Time
           2627     2627.00000

   Energies (kJ/mol)
           Bond        G96Bond          Angle       G96Angle    Proper Dih.
    5.30026e+04    2.90032e+02    2.75947e+04    1.25219e+03    2.77565e+03
  Improper Dih.          LJ-14     Coulomb-14        LJ (SR)   Coulomb (SR)
    4.19248e+02   -4.85690e+02    3.24783e+04    1.97799e+05   -1.31637e+06
   Coul. recip.      Potential Pressure (bar)
    5.13459e+03   -9.96112e+05   -7.02487e+03

           Step           Time
           2628     2628.00000

   Energies (kJ/mol)
           Bond        G96Bond          Angle       G96Angle    Proper Dih.
    5.30036e+04    2.90514e+02    2.75951e+04    1.25306e+03    2.77588e+03
  Improper Dih.          LJ-14     Coulomb-14        LJ (SR)   Coulomb (SR)
    4.19193e+02   -4.85676e+02    3.24782e+04    1.97807e+05   -1.31639e+06
   Coul. recip.      Potential Pressure (bar)
    5.13432e+03   -9.96117e+05   -7.02441e+03

           Step           Time
           2629     2629.00000

           Step           Time
           2630     2630.00000

   Energies (kJ/mol)
           Bond        G96Bond          Angle       G96Angle    Proper Dih.
    5.30041e+04    2.78742e+02    2.75954e+04    1.25011e+03    2.77574e+03
  Improper Dih.          LJ-14     Coulomb-14        LJ (SR)   Coulomb (SR)
    4.19212e+02   -4.85698e+02    3.24782e+04    1.97810e+05   -1.31640e+06
   Coul. recip.      Potential Pressure (bar)
    5.13423e+03   -9.96137e+05   -7.02363e+03

           Step           Time
           2631     2631.00000

   Energies (kJ/mol)
           Bond        G96Bond          Angle       G96Angle    Proper Dih.
    5.30088e+04    2.97855e+02    2.75973e+04    1.25462e+03    2.77590e+03
  Improper Dih.          LJ-14     Coulomb-14        LJ (SR)   Coulomb (SR)
    4.19159e+02   -4.85724e+02    3.24780e+04    1.97839e+05   -1.31646e+06
   Coul. recip.      Potential Pressure (bar)
    5.13320e+03   -9.96145e+05   -7.02350e+03

           Step           Time
           2632     2632.00000

   Energies (kJ/mol)
           Bond        G96Bond          Angle       G96Angle    Proper Dih.
    5.30094e+04    2.81041e+02    2.75976e+04    1.25040e+03    2.77571e+03
  Improper Dih.          LJ-14     Coulomb-14        LJ (SR)   Coulomb (SR)
    4.19194e+02   -4.85749e+02    3.24781e+04    1.97842e+05   -1.31647e+06
   Coul. recip.      Potential Pressure (bar)
    5.13313e+03   -9.96171e+05   -7.02245e+03

           Step           Time
           2633     2633.00000

           Step           Time
           2634     2634.00000

   Energies (kJ/mol)
           Bond        G96Bond          Angle       G96Angle    Proper Dih.
    5.30105e+04    2.82223e+02    2.75981e+04    1.25104e+03    2.77583e+03
  Improper Dih.          LJ-14     Coulomb-14        LJ (SR)   Coulomb (SR)
    4.19153e+02   -4.85750e+02    3.24780e+04    1.97850e+05   -1.31649e+06
   Coul. recip.      Potential Pressure (bar)
    5.13284e+03   -9.96177e+05   -7.02205e+03

           Step           Time
           2635     2635.00000

   Energies (kJ/mol)
           Bond        G96Bond          Angle       G96Angle    Proper Dih.
    5.30115e+04    2.83994e+02    2.75985e+04    1.25090e+03    2.77569e+03
  Improper Dih.          LJ-14     Coulomb-14        LJ (SR)   Coulomb (SR)
    4.19188e+02   -4.85772e+02    3.24780e+04    1.97856e+05   -1.31650e+06
   Coul. recip.      Potential Pressure (bar)
    5.13267e+03   -9.96184e+05   -7.02201e+03

           Step           Time
           2636     2636.00000

   Energies (kJ/mol)
           Bond        G96Bond          Angle       G96Angle    Proper Dih.
    5.30126e+04    2.86464e+02    2.75990e+04    1.25200e+03    2.77586e+03
  Improper Dih.          LJ-14     Coulomb-14        LJ (SR)   Coulomb (SR)
    4.19136e+02   -4.85768e+02    3.24779e+04    1.97864e+05   -1.31652e+06
   Coul. recip.      Potential Pressure (bar)
    5.13237e+03   -9.96188e+05   -7.02166e+03

           Step           Time
           2637     2637.00000

   Energies (kJ/mol)
           Bond        G96Bond          Angle       G96Angle    Proper Dih.
    5.30137e+04    2.90095e+02    2.75995e+04    1.25204e+03    2.77566e+03
  Improper Dih.          LJ-14     Coulomb-14        LJ (SR)   Coulomb (SR)
    4.19188e+02   -4.85797e+02    3.24779e+04    1.97870e+05   -1.31654e+06
   Coul. recip.      Potential Pressure (bar)
    5.13221e+03   -9.96193e+05   -7.02177e+03

           Step           Time
           2638     2638.00000

           Step           Time
           2639     2639.00000

   Energies (kJ/mol)
           Bond        G96Bond          Angle       G96Angle    Proper Dih.
    5.30142e+04    2.78478e+02    2.75997e+04    1.25002e+03    2.77579e+03
  Improper Dih.          LJ-14     Coulomb-14        LJ (SR)   Coulomb (SR)
    4.19144e+02   -4.85792e+02    3.24778e+04    1.97874e+05   -1.31654e+06
   Coul. recip.      Potential Pressure (bar)
    5.13206e+03   -9.96210e+05   -7.02079e+03

           Step           Time
           2640     2640.00000

   Energies (kJ/mol)
           Bond        G96Bond          Angle       G96Angle    Proper Dih.
    5.30192e+04    2.95398e+02    2.76018e+04    1.25293e+03    2.77563e+03
  Improper Dih.          LJ-14     Coulomb-14        LJ (SR)   Coulomb (SR)
    4.19167e+02   -4.85850e+02    3.24777e+04    1.97904e+05   -1.31662e+06
   Coul. recip.      Potential Pressure (bar)
    5.13105e+03   -9.96225e+05   -7.02072e+03

           Step           Time
           2641     2641.00000

   Energies (kJ/mol)
           Bond        G96Bond          Angle       G96Angle    Proper Dih.
    5.30198e+04    2.79981e+02    2.76021e+04    1.25036e+03    2.77582e+03
  Improper Dih.          LJ-14     Coulomb-14        LJ (SR)   Coulomb (SR)
    4.19112e+02   -4.85839e+02    3.24776e+04    1.97908e+05   -1.31663e+06
   Coul. recip.      Potential Pressure (bar)
    5.13088e+03   -9.96247e+05   -7.01944e+03

           Step           Time
           2642     2642.00000

           Step           Time
           2643     2643.00000

   Energies (kJ/mol)
           Bond        G96Bond          Angle       G96Angle    Proper Dih.
    5.30209e+04    2.82226e+02    2.76026e+04    1.25044e+03    2.77571e+03
  Improper Dih.          LJ-14     Coulomb-14        LJ (SR)   Coulomb (SR)
    4.19129e+02   -4.85861e+02    3.24776e+04    1.97915e+05   -1.31664e+06
   Coul. recip.      Potential Pressure (bar)
    5.13066e+03   -9.96254e+05   -7.01930e+03

           Step           Time
           2644     2644.00000

   Energies (kJ/mol)
           Bond        G96Bond          Angle       G96Angle    Proper Dih.
    5.30219e+04    2.82097e+02    2.76030e+04    1.25085e+03    2.77584e+03
  Improper Dih.          LJ-14     Coulomb-14        LJ (SR)   Coulomb (SR)
    4.19095e+02   -4.85857e+02    3.24775e+04    1.97922e+05   -1.31666e+06
   Coul. recip.      Potential Pressure (bar)
    5.13041e+03   -9.96260e+05   -7.01892e+03

           Step           Time
           2645     2645.00000

   Energies (kJ/mol)
           Bond        G96Bond          Angle       G96Angle    Proper Dih.
    5.30230e+04    2.85856e+02    2.76035e+04    1.25108e+03    2.77569e+03
  Improper Dih.          LJ-14     Coulomb-14        LJ (SR)   Coulomb (SR)
    4.19126e+02   -4.85884e+02    3.24775e+04    1.97929e+05   -1.31667e+06
   Coul. recip.      Potential Pressure (bar)
    5.13020e+03   -9.96265e+05   -7.01893e+03

           Step           Time
           2646     2646.00000

   Energies (kJ/mol)
           Bond        G96Bond          Angle       G96Angle    Proper Dih.
    5.30240e+04    2.86588e+02    2.76040e+04    1.25187e+03    2.77588e+03
  Improper Dih.          LJ-14     Coulomb-14        LJ (SR)   Coulomb (SR)
    4.19080e+02   -4.85875e+02    3.24775e+04    1.97936e+05   -1.31669e+06
   Coul. recip.      Potential Pressure (bar)
    5.12993e+03   -9.96270e+05   -7.01853e+03

           Step           Time
           2647     2647.00000

   Energies (kJ/mol)
           Bond        G96Bond          Angle       G96Angle    Proper Dih.
    5.30251e+04    2.93232e+02    2.76044e+04    1.25249e+03    2.77565e+03
  Improper Dih.          LJ-14     Coulomb-14        LJ (SR)   Coulomb (SR)
    4.19129e+02   -4.85909e+02    3.24775e+04    1.97942e+05   -1.31671e+06
   Coul. recip.      Potential Pressure (bar)
    5.12975e+03   -9.96272e+05   -7.01877e+03

           Step           Time
           2648     2648.00000

   Energies (kJ/mol)
           Bond        G96Bond          Angle       G96Angle    Proper Dih.
    5.30262e+04    2.96063e+02    2.76049e+04    1.25398e+03    2.77592e+03
  Improper Dih.          LJ-14     Coulomb-14        LJ (SR)   Coulomb (SR)
    4.19064e+02   -4.85892e+02    3.24774e+04    1.97950e+05   -1.31672e+06
   Coul. recip.      Potential Pressure (bar)
    5.12946e+03   -9.96274e+05   -7.01840e+03

           Step           Time
           2649     2649.00000

           Step           Time
           2650     2650.00000

   Energies (kJ/mol)
           Bond        G96Bond          Angle       G96Angle    Proper Dih.
    5.30267e+04    2.78879e+02    2.76051e+04    1.24982e+03    2.77576e+03
  Improper Dih.          LJ-14     Coulomb-14        LJ (SR)   Coulomb (SR)
    4.19086e+02   -4.85915e+02    3.24774e+04    1.97952e+05   -1.31673e+06
   Coul. recip.      Potential Pressure (bar)
    5.12939e+03   -9.96300e+05   -7.01732e+03

           Step           Time
           2651     2651.00000

   Energies (kJ/mol)
           Bond        G96Bond          Angle       G96Angle    Proper Dih.
    5.30324e+04    3.06456e+02    2.76075e+04    1.25618e+03    2.77593e+03
  Improper Dih.          LJ-14     Coulomb-14        LJ (SR)   Coulomb (SR)
    4.19032e+02   -4.85945e+02    3.24771e+04    1.97988e+05   -1.31681e+06
   Coul. recip.      Potential Pressure (bar)
    5.12813e+03   -9.96304e+05   -7.01746e+03

           Step           Time
           2652     2652.00000

   Energies (kJ/mol)
           Bond        G96Bond          Angle       G96Angle    Proper Dih.
    5.30329e+04    2.81605e+02    2.76077e+04    1.25015e+03    2.77572e+03
  Improper Dih.          LJ-14     Coulomb-14        LJ (SR)   Coulomb (SR)
    4.19074e+02   -4.85971e+02    3.24772e+04    1.97991e+05   -1.31682e+06
   Coul. recip.      Potential Pressure (bar)
    5.12808e+03   -9.96341e+05   -7.01597e+03

           Step           Time
           2653     2653.00000

           Step           Time
           2654     2654.00000

   Energies (kJ/mol)
           Bond        G96Bond          Angle       G96Angle    Proper Dih.
    5.30341e+04    2.84350e+02    2.76083e+04    1.25119e+03    2.77586e+03
  Improper Dih.          LJ-14     Coulomb-14        LJ (SR)   Coulomb (SR)
    4.19026e+02   -4.85972e+02    3.24771e+04    1.97999e+05   -1.31684e+06
   Coul. recip.      Potential Pressure (bar)
    5.12777e+03   -9.96346e+05   -7.01560e+03

           Step           Time
           2655     2655.00000

   Energies (kJ/mol)
           Bond        G96Bond          Angle       G96Angle    Proper Dih.
    5.30350e+04    2.85375e+02    2.76087e+04    1.25082e+03    2.77570e+03
  Improper Dih.          LJ-14     Coulomb-14        LJ (SR)   Coulomb (SR)
    4.19071e+02   -4.85994e+02    3.24771e+04    1.98005e+05   -1.31685e+06
   Coul. recip.      Potential Pressure (bar)
    5.12762e+03   -9.96353e+05   -7.01557e+03

           Step           Time
           2656     2656.00000

   Energies (kJ/mol)
           Bond        G96Bond          Angle       G96Angle    Proper Dih.
    5.30362e+04    2.90299e+02    2.76092e+04    1.25254e+03    2.77590e+03
  Improper Dih.          LJ-14     Coulomb-14        LJ (SR)   Coulomb (SR)
    4.19012e+02   -4.85989e+02    3.24770e+04    1.98013e+05   -1.31687e+06
   Coul. recip.      Potential Pressure (bar)
    5.12730e+03   -9.96354e+05   -7.01532e+03

           Step           Time
           2657     2657.00000

   Energies (kJ/mol)
           Bond        G96Bond          Angle       G96Angle    Proper Dih.
    5.30372e+04    2.93256e+02    2.76096e+04    1.25230e+03    2.77567e+03
  Improper Dih.          LJ-14     Coulomb-14        LJ (SR)   Coulomb (SR)
    4.19077e+02   -4.86018e+02    3.24770e+04    1.98018e+05   -1.31688e+06
   Coul. recip.      Potential Pressure (bar)
    5.12717e+03   -9.96359e+05   -7.01543e+03

           Step           Time
           2658     2658.00000

           Step           Time
           2659     2659.00000

   Energies (kJ/mol)
           Bond        G96Bond          Angle       G96Angle    Proper Dih.
    5.30377e+04    2.78811e+02    2.76099e+04    1.24978e+03    2.77581e+03
  Improper Dih.          LJ-14     Coulomb-14        LJ (SR)   Coulomb (SR)
    4.19025e+02   -4.86012e+02    3.24769e+04    1.98022e+05   -1.31689e+06
   Coul. recip.      Potential Pressure (bar)
    5.12700e+03   -9.96380e+05   -7.01425e+03

           Step           Time
           2660     2660.00000

   Energies (kJ/mol)
           Bond        G96Bond          Angle       G96Angle    Proper Dih.
    5.30417e+04    3.00249e+02    2.76116e+04    1.25353e+03    2.77562e+03
  Improper Dih.          LJ-14     Coulomb-14        LJ (SR)   Coulomb (SR)
    4.19069e+02   -4.86061e+02    3.24768e+04    1.98046e+05   -1.31695e+06
   Coul. recip.      Potential Pressure (bar)
    5.12619e+03   -9.96384e+05   -7.01471e+03

           Step           Time
           2661     2661.00000

   Energies (kJ/mol)
           Bond        G96Bond          Angle       G96Angle    Proper Dih.
    5.30424e+04    2.81046e+02    2.76119e+04    1.25029e+03    2.77584e+03
  Improper Dih.          LJ-14     Coulomb-14        LJ (SR)   Coulomb (SR)
    4.19003e+02   -4.86048e+02    3.24768e+04    1.98051e+05   -1.31696e+06
   Coul. recip.      Potential Pressure (bar)
    5.12600e+03   -9.96410e+05   -7.01318e+03

           Step           Time
           2662     2662.00000

           Step           Time
           2663     2663.00000

   Energies (kJ/mol)
           Bond        G96Bond          Angle       G96Angle    Proper Dih.
    5.30434e+04    2.83173e+02    2.76123e+04    1.25028e+03    2.77571e+03
  Improper Dih.          LJ-14     Coulomb-14        LJ (SR)   Coulomb (SR)
    4.19026e+02   -4.86071e+02    3.24768e+04    1.98057e+05   -1.31697e+06
   Coul. recip.      Potential Pressure (bar)
    5.12581e+03   -9.96416e+05   -7.01308e+03

           Step           Time
           2664     2664.00000

   Energies (kJ/mol)
           Bond        G96Bond          Angle       G96Angle    Proper Dih.
    5.30444e+04    2.84053e+02    2.76128e+04    1.25098e+03    2.77587e+03
  Improper Dih.          LJ-14     Coulomb-14        LJ (SR)   Coulomb (SR)
    4.18989e+02   -4.86064e+02    3.24767e+04    1.98064e+05   -1.31699e+06
   Coul. recip.      Potential Pressure (bar)
    5.12554e+03   -9.96422e+05   -7.01274e+03

           Step           Time
           2665     2665.00000

   Energies (kJ/mol)
           Bond        G96Bond          Angle       G96Angle    Proper Dih.
    5.30455e+04    2.87816e+02    2.76132e+04    1.25113e+03    2.77569e+03
  Improper Dih.          LJ-14     Coulomb-14        LJ (SR)   Coulomb (SR)
    4.19028e+02   -4.86092e+02    3.24767e+04    1.98071e+05   -1.31701e+06
   Coul. recip.      Potential Pressure (bar)
    5.12536e+03   -9.96426e+05   -7.01280e+03

           Step           Time
           2666     2666.00000

   Energies (kJ/mol)
           Bond        G96Bond          Angle       G96Angle    Proper Dih.
    5.30465e+04    2.90306e+02    2.76137e+04    1.25239e+03    2.77590e+03
  Improper Dih.          LJ-14     Coulomb-14        LJ (SR)   Coulomb (SR)
    4.18976e+02   -4.86080e+02    3.24766e+04    1.98078e+05   -1.31702e+06
   Coul. recip.      Potential Pressure (bar)
    5.12507e+03   -9.96429e+05   -7.01247e+03

           Step           Time
           2667     2667.00000

   Energies (kJ/mol)
           Bond        G96Bond          Angle       G96Angle    Proper Dih.
    5.30476e+04    2.97390e+02    2.76141e+04    1.25297e+03    2.77565e+03
  Improper Dih.          LJ-14     Coulomb-14        LJ (SR)   Coulomb (SR)
    4.19036e+02   -4.86116e+02    3.24766e+04    1.98084e+05   -1.31704e+06
   Coul. recip.      Potential Pressure (bar)
    5.12491e+03   -9.96430e+05   -7.01277e+03

           Step           Time
           2668     2668.00000

           Step           Time
           2669     2669.00000

   Energies (kJ/mol)
           Bond        G96Bond          Angle       G96Angle    Proper Dih.
    5.30481e+04    2.78723e+02    2.76144e+04    1.24958e+03    2.77580e+03
  Improper Dih.          LJ-14     Coulomb-14        LJ (SR)   Coulomb (SR)
    4.18985e+02   -4.86107e+02    3.24766e+04    1.98088e+05   -1.31704e+06
   Coul. recip.      Potential Pressure (bar)
    5.12476e+03   -9.96456e+05   -7.01136e+03

           Step           Time
           2670     2670.00000

   Energies (kJ/mol)
           Bond        G96Bond          Angle       G96Angle    Proper Dih.
    5.30545e+04    3.05402e+02    2.76170e+04    1.25433e+03    2.77559e+03
  Improper Dih.          LJ-14     Coulomb-14        LJ (SR)   Coulomb (SR)
    4.19026e+02   -4.86176e+02    3.24764e+04    1.98126e+05   -1.31713e+06
   Coul. recip.      Potential Pressure (bar)
    5.12346e+03   -9.96469e+05   -7.01167e+03

           Step           Time
           2671     2671.00000

   Energies (kJ/mol)
           Bond        G96Bond          Angle       G96Angle    Proper Dih.
    5.30550e+04    2.80775e+02    2.76173e+04    1.25002e+03    2.77583e+03
  Improper Dih.          LJ-14     Coulomb-14        LJ (SR)   Coulomb (SR)
    4.18961e+02   -4.86159e+02    3.24763e+04    1.98130e+05   -1.31714e+06
   Coul. recip.      Potential Pressure (bar)
    5.12329e+03   -9.96502e+05   -7.00981e+03

           Step           Time
           2672     2672.00000

           Step           Time
           2673     2673.00000

   Energies (kJ/mol)
           Bond        G96Bond          Angle       G96Angle    Proper Dih.
    5.30561e+04    2.84898e+02    2.76178e+04    1.25041e+03    2.77570e+03
  Improper Dih.          LJ-14     Coulomb-14        LJ (SR)   Coulomb (SR)
    4.18981e+02   -4.86184e+02    3.24763e+04    1.98137e+05   -1.31716e+06
   Coul. recip.      Potential Pressure (bar)
    5.12306e+03   -9.96507e+05   -7.00974e+03

           Step           Time
           2674     2674.00000

   Energies (kJ/mol)
           Bond        G96Bond          Angle       G96Angle    Proper Dih.
    5.30570e+04    2.83856e+02    2.76182e+04    1.25074e+03    2.77587e+03
  Improper Dih.          LJ-14     Coulomb-14        LJ (SR)   Coulomb (SR)
    4.18946e+02   -4.86175e+02    3.24762e+04    1.98144e+05   -1.31717e+06
   Coul. recip.      Potential Pressure (bar)
    5.12282e+03   -9.96514e+05   -7.00931e+03

           Step           Time
           2675     2675.00000

   Energies (kJ/mol)
           Bond        G96Bond          Angle       G96Angle    Proper Dih.
    5.30582e+04    2.90646e+02    2.76187e+04    1.25149e+03    2.77567e+03
  Improper Dih.          LJ-14     Coulomb-14        LJ (SR)   Coulomb (SR)
    4.18985e+02   -4.86206e+02    3.24762e+04    1.98150e+05   -1.31719e+06
   Coul. recip.      Potential Pressure (bar)
    5.12262e+03   -9.96515e+05   -7.00951e+03

           Step           Time
           2676     2676.00000

   Energies (kJ/mol)
           Bond        G96Bond          Angle       G96Angle    Proper Dih.
    5.30591e+04    2.90486e+02    2.76191e+04    1.25223e+03    2.77591e+03
  Improper Dih.          LJ-14     Coulomb-14        LJ (SR)   Coulomb (SR)
    4.18935e+02   -4.86191e+02    3.24761e+04    1.98157e+05   -1.31721e+06
   Coul. recip.      Potential Pressure (bar)
    5.12235e+03   -9.96521e+05   -7.00904e+03

           Step           Time
           2677     2677.00000

           Step           Time
           2678     2678.00000

   Energies (kJ/mol)
           Bond        G96Bond          Angle       G96Angle    Proper Dih.
    5.30597e+04    2.79208e+02    2.76194e+04    1.24938e+03    2.77577e+03
  Improper Dih.          LJ-14     Coulomb-14        LJ (SR)   Coulomb (SR)
    4.18954e+02   -4.86212e+02    3.24761e+04    1.98160e+05   -1.31721e+06
   Coul. recip.      Potential Pressure (bar)
    5.12226e+03   -9.96540e+05   -7.00829e+03

           Step           Time
           2679     2679.00000

   Energies (kJ/mol)
           Bond        G96Bond          Angle       G96Angle    Proper Dih.
    5.30638e+04    2.97625e+02    2.76211e+04    1.25375e+03    2.77592e+03
  Improper Dih.          LJ-14     Coulomb-14        LJ (SR)   Coulomb (SR)
    4.18917e+02   -4.86228e+02    3.24759e+04    1.98186e+05   -1.31727e+06
   Coul. recip.      Potential Pressure (bar)
    5.12133e+03   -9.96545e+05   -7.00825e+03

           Step           Time
           2680     2680.00000

   Energies (kJ/mol)
           Bond        G96Bond          Angle       G96Angle    Proper Dih.
    5.30644e+04    2.81585e+02    2.76214e+04    1.24968e+03    2.77574e+03
  Improper Dih.          LJ-14     Coulomb-14        LJ (SR)   Coulomb (SR)
    4.18953e+02   -4.86253e+02    3.24760e+04    1.98189e+05   -1.31728e+06
   Coul. recip.      Potential Pressure (bar)
    5.12126e+03   -9.96571e+05   -7.00725e+03

           Step           Time
           2681     2681.00000

           Step           Time
           2682     2682.00000

   Energies (kJ/mol)
           Bond        G96Bond          Angle       G96Angle    Proper Dih.
    5.30654e+04    2.82408e+02    2.76219e+04    1.25025e+03    2.77585e+03
  Improper Dih.          LJ-14     Coulomb-14        LJ (SR)   Coulomb (SR)
    4.18917e+02   -4.86252e+02    3.24759e+04    1.98197e+05   -1.31730e+06
   Coul. recip.      Potential Pressure (bar)
    5.12099e+03   -9.96577e+05   -7.00687e+03

           Step           Time
           2683     2683.00000

   Energies (kJ/mol)
           Bond        G96Bond          Angle       G96Angle    Proper Dih.
    5.30664e+04    2.84573e+02    2.76223e+04    1.25019e+03    2.77571e+03
  Improper Dih.          LJ-14     Coulomb-14        LJ (SR)   Coulomb (SR)
    4.18954e+02   -4.86273e+02    3.24759e+04    1.98203e+05   -1.31731e+06
   Coul. recip.      Potential Pressure (bar)
    5.12081e+03   -9.96583e+05   -7.00687e+03

           Step           Time
           2684     2684.00000

   Energies (kJ/mol)
           Bond        G96Bond          Angle       G96Angle    Proper Dih.
    5.30675e+04    2.86533e+02    2.76228e+04    1.25119e+03    2.77588e+03
  Improper Dih.          LJ-14     Coulomb-14        LJ (SR)   Coulomb (SR)
    4.18906e+02   -4.86267e+02    3.24758e+04    1.98210e+05   -1.31733e+06
   Coul. recip.      Potential Pressure (bar)
    5.12053e+03   -9.96587e+05   -7.00652e+03

           Step           Time
           2685     2685.00000

   Energies (kJ/mol)
           Bond        G96Bond          Angle       G96Angle    Proper Dih.
    5.30685e+04    2.90714e+02    2.76232e+04    1.25133e+03    2.77568e+03
  Improper Dih.          LJ-14     Coulomb-14        LJ (SR)   Coulomb (SR)
    4.18961e+02   -4.86294e+02    3.24758e+04    1.98216e+05   -1.31734e+06
   Coul. recip.      Potential Pressure (bar)
    5.12036e+03   -9.96591e+05   -7.00666e+03

           Step           Time
           2686     2686.00000

   Energies (kJ/mol)
           Bond        G96Bond          Angle       G96Angle    Proper Dih.
    5.30696e+04    2.95073e+02    2.76237e+04    1.25310e+03    2.77593e+03
  Improper Dih.          LJ-14     Coulomb-14        LJ (SR)   Coulomb (SR)
    4.18896e+02   -4.86282e+02    3.24757e+04    1.98223e+05   -1.31736e+06
   Coul. recip.      Potential Pressure (bar)
    5.12006e+03   -9.96591e+05   -7.00638e+03

           Step           Time
           2687     2687.00000

           Step           Time
           2688     2688.00000

   Energies (kJ/mol)
           Bond        G96Bond          Angle       G96Angle    Proper Dih.
    5.30701e+04    2.78994e+02    2.76239e+04    1.24920e+03    2.77578e+03
  Improper Dih.          LJ-14     Coulomb-14        LJ (SR)   Coulomb (SR)
    4.18922e+02   -4.86301e+02    3.24757e+04    1.98226e+05   -1.31737e+06
   Coul. recip.      Potential Pressure (bar)
    5.11999e+03   -9.96616e+05   -7.00538e+03

           Step           Time
           2689     2689.00000

   Energies (kJ/mol)
           Bond        G96Bond          Angle       G96Angle    Proper Dih.
    5.30779e+04    3.04618e+02    2.76272e+04    1.25508e+03    2.77592e+03
  Improper Dih.          LJ-14     Coulomb-14        LJ (SR)   Coulomb (SR)
    4.18878e+02   -4.86346e+02    3.24754e+04    1.98274e+05   -1.31748e+06
   Coul. recip.      Potential Pressure (bar)
    5.11828e+03   -9.96638e+05   -7.00505e+03

           Step           Time
           2690     2690.00000

   Energies (kJ/mol)
           Bond        G96Bond          Angle       G96Angle    Proper Dih.
    5.30783e+04    2.81028e+02    2.76274e+04    1.24935e+03    2.77574e+03
  Improper Dih.          LJ-14     Coulomb-14        LJ (SR)   Coulomb (SR)
    4.18921e+02   -4.86367e+02    3.24754e+04    1.98276e+05   -1.31749e+06
   Coul. recip.      Potential Pressure (bar)
    5.11824e+03   -9.96673e+05   -7.00360e+03

           Step           Time
           2691     2691.00000

           Step           Time
           2692     2692.00000

   Energies (kJ/mol)
           Bond        G96Bond          Angle       G96Angle    Proper Dih.
    5.30794e+04    2.84503e+02    2.76279e+04    1.25051e+03    2.77587e+03
  Improper Dih.          LJ-14     Coulomb-14        LJ (SR)   Coulomb (SR)
    4.18876e+02   -4.86370e+02    3.24753e+04    1.98285e+05   -1.31751e+06
   Coul. recip.      Potential Pressure (bar)
    5.11791e+03   -9.96677e+05   -7.00319e+03

           Step           Time
           2693     2693.00000

   Energies (kJ/mol)
           Bond        G96Bond          Angle       G96Angle    Proper Dih.
    5.30803e+04    2.84084e+02    2.76283e+04    1.24988e+03    2.77572e+03
  Improper Dih.          LJ-14     Coulomb-14        LJ (SR)   Coulomb (SR)
    4.18921e+02   -4.86388e+02    3.24753e+04    1.98290e+05   -1.31752e+06
   Coul. recip.      Potential Pressure (bar)
    5.11777e+03   -9.96686e+05   -7.00309e+03

           Step           Time
           2694     2694.00000

   Energies (kJ/mol)
           Bond        G96Bond          Angle       G96Angle    Proper Dih.
    5.30816e+04    2.89925e+02    2.76288e+04    1.25174e+03    2.77590e+03
  Improper Dih.          LJ-14     Coulomb-14        LJ (SR)   Coulomb (SR)
    4.18868e+02   -4.86385e+02    3.24753e+04    1.98298e+05   -1.31754e+06
   Coul. recip.      Potential Pressure (bar)
    5.11745e+03   -9.96686e+05   -7.00289e+03

           Step           Time
           2695     2695.00000

   Energies (kJ/mol)
           Bond        G96Bond          Angle       G96Angle    Proper Dih.
    5.30825e+04    2.90558e+02    2.76292e+04    1.25107e+03    2.77568e+03
  Improper Dih.          LJ-14     Coulomb-14        LJ (SR)   Coulomb (SR)
    4.18931e+02   -4.86410e+02    3.24753e+04    1.98303e+05   -1.31755e+06
   Coul. recip.      Potential Pressure (bar)
    5.11732e+03   -9.96694e+05   -7.00287e+03

           Step           Time
           2696     2696.00000

           Step           Time
           2697     2697.00000

   Energies (kJ/mol)
           Bond        G96Bond          Angle       G96Angle    Proper Dih.
    5.30830e+04    2.79248e+02    2.76295e+04    1.24917e+03    2.77581e+03
  Improper Dih.          LJ-14     Coulomb-14        LJ (SR)   Coulomb (SR)
    4.18884e+02   -4.86406e+02    3.24752e+04    1.98307e+05   -1.31756e+06
   Coul. recip.      Potential Pressure (bar)
    5.11715e+03   -9.96710e+05   -7.00189e+03

           Step           Time
           2698     2698.00000

   Energies (kJ/mol)
           Bond        G96Bond          Angle       G96Angle    Proper Dih.
    5.30861e+04    2.96450e+02    2.76308e+04    1.25211e+03    2.77565e+03
  Improper Dih.          LJ-14     Coulomb-14        LJ (SR)   Coulomb (SR)
    4.18934e+02   -4.86443e+02    3.24751e+04    1.98326e+05   -1.31760e+06
   Coul. recip.      Potential Pressure (bar)
    5.11652e+03   -9.96713e+05   -7.00228e+03

           Step           Time
           2699     2699.00000

   Energies (kJ/mol)
           Bond        G96Bond          Angle       G96Angle    Proper Dih.
    5.30867e+04    2.81448e+02    2.76311e+04    1.24969e+03    2.77584e+03
  Improper Dih.          LJ-14     Coulomb-14        LJ (SR)   Coulomb (SR)
    4.18874e+02   -4.86433e+02    3.24751e+04    1.98331e+05   -1.31761e+06
   Coul. recip.      Potential Pressure (bar)
    5.11633e+03   -9.96735e+05   -7.00102e+03

           Step           Time
           2700     2700.00000

           Step           Time
           2701     2701.00000

   Energies (kJ/mol)
           Bond        G96Bond          Angle       G96Angle    Proper Dih.
    5.30877e+04    2.82348e+02    2.76315e+04    1.24944e+03    2.77573e+03
  Improper Dih.          LJ-14     Coulomb-14        LJ (SR)   Coulomb (SR)
    4.18899e+02   -4.86451e+02    3.24751e+04    1.98336e+05   -1.31763e+06
   Coul. recip.      Potential Pressure (bar)
    5.11615e+03   -9.96741e+05   -7.00089e+03

           Step           Time
           2702     2702.00000

   Energies (kJ/mol)
           Bond        G96Bond          Angle       G96Angle    Proper Dih.
    5.30888e+04    2.84239e+02    2.76320e+04    1.25032e+03    2.77587e+03
  Improper Dih.          LJ-14     Coulomb-14        LJ (SR)   Coulomb (SR)
    4.18866e+02   -4.86447e+02    3.24750e+04    1.98344e+05   -1.31764e+06
   Coul. recip.      Potential Pressure (bar)
    5.11587e+03   -9.96746e+05   -7.00060e+03

           Step           Time
           2703     2703.00000

   Energies (kJ/mol)
           Bond        G96Bond          Angle       G96Angle    Proper Dih.
    5.30897e+04    2.86124e+02    2.76324e+04    1.25010e+03    2.77570e+03
  Improper Dih.          LJ-14     Coulomb-14        LJ (SR)   Coulomb (SR)
    4.18904e+02   -4.86471e+02    3.24750e+04    1.98349e+05   -1.31766e+06
   Coul. recip.      Potential Pressure (bar)
    5.11571e+03   -9.96752e+05   -7.00057e+03

           Step           Time
           2704     2704.00000

   Energies (kJ/mol)
           Bond        G96Bond          Angle       G96Angle    Proper Dih.
    5.30908e+04    2.89917e+02    2.76329e+04    1.25160e+03    2.77590e+03
  Improper Dih.          LJ-14     Coulomb-14        LJ (SR)   Coulomb (SR)
    4.18858e+02   -4.86461e+02    3.24749e+04    1.98357e+05   -1.31767e+06
   Coul. recip.      Potential Pressure (bar)
    5.11541e+03   -9.96754e+05   -7.00033e+03

           Step           Time
           2705     2705.00000

   Energies (kJ/mol)
           Bond        G96Bond          Angle       G96Angle    Proper Dih.
    5.30918e+04    2.94045e+02    2.76333e+04    1.25160e+03    2.77567e+03
  Improper Dih.          LJ-14     Coulomb-14        LJ (SR)   Coulomb (SR)
    4.18916e+02   -4.86492e+02    3.24749e+04    1.98362e+05   -1.31769e+06
   Coul. recip.      Potential Pressure (bar)
    5.11526e+03   -9.96758e+05   -7.00048e+03

           Step           Time
           2706     2706.00000

           Step           Time
           2707     2707.00000

   Energies (kJ/mol)
           Bond        G96Bond          Angle       G96Angle    Proper Dih.
    5.30923e+04    2.79116e+02    2.76336e+04    1.24897e+03    2.77581e+03
  Improper Dih.          LJ-14     Coulomb-14        LJ (SR)   Coulomb (SR)
    4.18870e+02   -4.86484e+02    3.24749e+04    1.98366e+05   -1.31770e+06
   Coul. recip.      Potential Pressure (bar)
    5.11511e+03   -9.96779e+05   -6.99930e+03

           Step           Time
           2708     2708.00000

   Energies (kJ/mol)
           Bond        G96Bond          Angle       G96Angle    Proper Dih.
    5.30968e+04    3.00915e+02    2.76354e+04    1.25279e+03    2.77562e+03
  Improper Dih.          LJ-14     Coulomb-14        LJ (SR)   Coulomb (SR)
    4.18921e+02   -4.86534e+02    3.24747e+04    1.98393e+05   -1.31776e+06
   Coul. recip.      Potential Pressure (bar)
    5.11418e+03   -9.96786e+05   -6.99970e+03

           Step           Time
           2709     2709.00000

   Energies (kJ/mol)
           Bond        G96Bond          Angle       G96Angle    Proper Dih.
    5.30973e+04    2.81164e+02    2.76357e+04    1.24943e+03    2.77584e+03
  Improper Dih.          LJ-14     Coulomb-14        LJ (SR)   Coulomb (SR)
    4.18862e+02   -4.86519e+02    3.24747e+04    1.98397e+05   -1.31777e+06
   Coul. recip.      Potential Pressure (bar)
    5.11400e+03   -9.96813e+05   -6.99816e+03

           Step           Time
           2710     2710.00000

           Step           Time
           2711     2711.00000

   Energies (kJ/mol)
           Bond        G96Bond          Angle       G96Angle    Proper Dih.
    5.30983e+04    2.83811e+02    2.76362e+04    1.24953e+03    2.77571e+03
  Improper Dih.          LJ-14     Coulomb-14        LJ (SR)   Coulomb (SR)
    4.18885e+02   -4.86541e+02    3.24747e+04    1.98403e+05   -1.31779e+06
   Coul. recip.      Potential Pressure (bar)
    5.11380e+03   -9.96818e+05   -6.99808e+03

           Step           Time
           2712     2712.00000

   Energies (kJ/mol)
           Bond        G96Bond          Angle       G96Angle    Proper Dih.
    5.30993e+04    2.84018e+02    2.76366e+04    1.25009e+03    2.77586e+03
  Improper Dih.          LJ-14     Coulomb-14        LJ (SR)   Coulomb (SR)
    4.18854e+02   -4.86533e+02    3.24746e+04    1.98410e+05   -1.31780e+06
   Coul. recip.      Potential Pressure (bar)
    5.11355e+03   -9.96824e+05   -6.99773e+03

           Step           Time
           2713     2713.00000

   Energies (kJ/mol)
           Bond        G96Bond          Angle       G96Angle    Proper Dih.
    5.31003e+04    2.88536e+02    2.76371e+04    1.25039e+03    2.77569e+03
  Improper Dih.          LJ-14     Coulomb-14        LJ (SR)   Coulomb (SR)
    4.18893e+02   -4.86561e+02    3.24746e+04    1.98416e+05   -1.31782e+06
   Coul. recip.      Potential Pressure (bar)
    5.11336e+03   -9.96828e+05   -6.99783e+03

           Step           Time
           2714     2714.00000

   Energies (kJ/mol)
           Bond        G96Bond          Angle       G96Angle    Proper Dih.
    5.31013e+04    2.90037e+02    2.76375e+04    1.25144e+03    2.77590e+03
  Improper Dih.          LJ-14     Coulomb-14        LJ (SR)   Coulomb (SR)
    4.18847e+02   -4.86547e+02    3.24745e+04    1.98423e+05   -1.31783e+06
   Coul. recip.      Potential Pressure (bar)
    5.11309e+03   -9.96832e+05   -6.99747e+03

           Step           Time
           2715     2715.00000

           Step           Time
           2716     2716.00000

   Energies (kJ/mol)
           Bond        G96Bond          Angle       G96Angle    Proper Dih.
    5.31019e+04    2.79277e+02    2.76377e+04    1.24873e+03    2.77577e+03
  Improper Dih.          LJ-14     Coulomb-14        LJ (SR)   Coulomb (SR)
    4.18867e+02   -4.86566e+02    3.24745e+04    1.98426e+05   -1.31784e+06
   Coul. recip.      Potential Pressure (bar)
    5.11301e+03   -9.96850e+05   -6.99677e+03

           Step           Time
           2717     2717.00000

   Energies (kJ/mol)
           Bond        G96Bond          Angle       G96Angle    Proper Dih.
    5.31072e+04    2.96594e+02    2.76400e+04    1.25280e+03    2.77591e+03
  Improper Dih.          LJ-14     Coulomb-14        LJ (SR)   Coulomb (SR)
    4.18838e+02   -4.86592e+02    3.24743e+04    1.98459e+05   -1.31792e+06
   Coul. recip.      Potential Pressure (bar)
    5.11179e+03   -9.96866e+05   -6.99643e+03

           Step           Time
           2718     2718.00000

   Energies (kJ/mol)
           Bond        G96Bond          Angle       G96Angle    Proper Dih.
    5.31077e+04    2.81059e+02    2.76402e+04    1.24888e+03    2.77574e+03
  Improper Dih.          LJ-14     Coulomb-14        LJ (SR)   Coulomb (SR)
    4.18875e+02   -4.86613e+02    3.24743e+04    1.98462e+05   -1.31792e+06
   Coul. recip.      Potential Pressure (bar)
    5.11172e+03   -9.96891e+05   -6.99546e+03

           Step           Time
           2719     2719.00000

           Step           Time
           2720     2720.00000

   Energies (kJ/mol)
           Bond        G96Bond          Angle       G96Angle    Proper Dih.
    5.31088e+04    2.82715e+02    2.76408e+04    1.24960e+03    2.77585e+03
  Improper Dih.          LJ-14     Coulomb-14        LJ (SR)   Coulomb (SR)
    4.18842e+02   -4.86614e+02    3.24742e+04    1.98470e+05   -1.31794e+06
   Coul. recip.      Potential Pressure (bar)
    5.11143e+03   -9.96896e+05   -6.99509e+03

           Step           Time
           2721     2721.00000

   Energies (kJ/mol)
           Bond        G96Bond          Angle       G96Angle    Proper Dih.
    5.31097e+04    2.83464e+02    2.76411e+04    1.24927e+03    2.77572e+03
  Improper Dih.          LJ-14     Coulomb-14        LJ (SR)   Coulomb (SR)
    4.18879e+02   -4.86632e+02    3.24742e+04    1.98475e+05   -1.31796e+06
   Coul. recip.      Potential Pressure (bar)
    5.11127e+03   -9.96903e+05   -6.99501e+03

           Step           Time
           2722     2722.00000

   Energies (kJ/mol)
           Bond        G96Bond          Angle       G96Angle    Proper Dih.
    5.31108e+04    2.86507e+02    2.76416e+04    1.25046e+03    2.77587e+03
  Improper Dih.          LJ-14     Coulomb-14        LJ (SR)   Coulomb (SR)
    4.18837e+02   -4.86628e+02    3.24741e+04    1.98483e+05   -1.31797e+06
   Coul. recip.      Potential Pressure (bar)
    5.11098e+03   -9.96906e+05   -6.99473e+03

           Step           Time
           2723     2723.00000

   Energies (kJ/mol)
           Bond        G96Bond          Angle       G96Angle    Proper Dih.
    5.31118e+04    2.88489e+02    2.76420e+04    1.25018e+03    2.77569e+03
  Improper Dih.          LJ-14     Coulomb-14        LJ (SR)   Coulomb (SR)
    4.18889e+02   -4.86652e+02    3.24742e+04    1.98488e+05   -1.31799e+06
   Coul. recip.      Potential Pressure (bar)
    5.11083e+03   -9.96913e+05   -6.99476e+03

           Step           Time
           2724     2724.00000

           Step           Time
           2725     2725.00000

   Energies (kJ/mol)
           Bond        G96Bond          Angle       G96Angle    Proper Dih.
    5.31123e+04    2.79225e+02    2.76423e+04    1.24864e+03    2.77580e+03
  Improper Dih.          LJ-14     Coulomb-14        LJ (SR)   Coulomb (SR)
    4.18852e+02   -4.86647e+02    3.24741e+04    1.98492e+05   -1.31799e+06
   Coul. recip.      Potential Pressure (bar)
    5.11067e+03   -9.96927e+05   -6.99394e+03

           Step           Time
           2726     2726.00000

   Energies (kJ/mol)
           Bond        G96Bond          Angle       G96Angle    Proper Dih.
    5.31160e+04    2.92960e+02    2.76439e+04    1.25093e+03    2.77566e+03
  Improper Dih.          LJ-14     Coulomb-14        LJ (SR)   Coulomb (SR)
    4.18895e+02   -4.86687e+02    3.24740e+04    1.98514e+05   -1.31805e+06
   Coul. recip.      Potential Pressure (bar)
    5.10991e+03   -9.96938e+05   -6.99399e+03

           Step           Time
           2727     2727.00000

   Energies (kJ/mol)
           Bond        G96Bond          Angle       G96Angle    Proper Dih.
    5.31165e+04    2.80669e+02    2.76441e+04    1.24897e+03    2.77583e+03
  Improper Dih.          LJ-14     Coulomb-14        LJ (SR)   Coulomb (SR)
    4.18847e+02   -4.86678e+02    3.24739e+04    1.98518e+05   -1.31806e+06
   Coul. recip.      Potential Pressure (bar)
    5.10973e+03   -9.96956e+05   -6.99292e+03

           Step           Time
           2728     2728.00000

           Step           Time
           2729     2729.00000

   Energies (kJ/mol)
           Bond        G96Bond          Angle       G96Angle    Proper Dih.
    5.31175e+04    2.82044e+02    2.76446e+04    1.24888e+03    2.77573e+03
  Improper Dih.          LJ-14     Coulomb-14        LJ (SR)   Coulomb (SR)
    4.18869e+02   -4.86695e+02    3.24739e+04    1.98524e+05   -1.31807e+06
   Coul. recip.      Potential Pressure (bar)
    5.10953e+03   -9.96963e+05   -6.99280e+03

           Step           Time
           2730     2730.00000

   Energies (kJ/mol)
           Bond        G96Bond          Angle       G96Angle    Proper Dih.
    5.31185e+04    2.82597e+02    2.76450e+04    1.24941e+03    2.77585e+03
  Improper Dih.          LJ-14     Coulomb-14        LJ (SR)   Coulomb (SR)
    4.18842e+02   -4.86692e+02    3.24739e+04    1.98531e+05   -1.31809e+06
   Coul. recip.      Potential Pressure (bar)
    5.10928e+03   -9.96968e+05   -6.99247e+03

           Step           Time
           2731     2731.00000

   Energies (kJ/mol)
           Bond        G96Bond          Angle       G96Angle    Proper Dih.
    5.31195e+04    2.85012e+02    2.76454e+04    1.24939e+03    2.77570e+03
  Improper Dih.          LJ-14     Coulomb-14        LJ (SR)   Coulomb (SR)
    4.18876e+02   -4.86714e+02    3.24738e+04    1.98536e+05   -1.31810e+06
   Coul. recip.      Potential Pressure (bar)
    5.10909e+03   -9.96974e+05   -6.99245e+03

           Step           Time
           2732     2732.00000

   Energies (kJ/mol)
           Bond        G96Bond          Angle       G96Angle    Proper Dih.
    5.31205e+04    2.86616e+02    2.76459e+04    1.25032e+03    2.77588e+03
  Improper Dih.          LJ-14     Coulomb-14        LJ (SR)   Coulomb (SR)
    4.18837e+02   -4.86705e+02    3.24738e+04    1.98543e+05   -1.31812e+06
   Coul. recip.      Potential Pressure (bar)
    5.10882e+03   -9.96978e+05   -6.99213e+03

           Step           Time
           2733     2733.00000

   Energies (kJ/mol)
           Bond        G96Bond          Angle       G96Angle    Proper Dih.
    5.31215e+04    2.91119e+02    2.76463e+04    1.25052e+03    2.77567e+03
  Improper Dih.          LJ-14     Coulomb-14        LJ (SR)   Coulomb (SR)
    4.18887e+02   -4.86733e+02    3.24738e+04    1.98549e+05   -1.31813e+06
   Coul. recip.      Potential Pressure (bar)
    5.10866e+03   -9.96982e+05   -6.99227e+03

           Step           Time
           2734     2734.00000

   Energies (kJ/mol)
           Bond        G96Bond          Angle       G96Angle    Proper Dih.
    5.31225e+04    2.94977e+02    2.76468e+04    1.25219e+03    2.77592e+03
  Improper Dih.          LJ-14     Coulomb-14        LJ (SR)   Coulomb (SR)
    4.18831e+02   -4.86718e+02    3.24737e+04    1.98556e+05   -1.31815e+06
   Coul. recip.      Potential Pressure (bar)
    5.10837e+03   -9.96983e+05   -6.99200e+03

           Step           Time
           2735     2735.00000

           Step           Time
           2736     2736.00000

   Energies (kJ/mol)
           Bond        G96Bond          Angle       G96Angle    Proper Dih.
    5.31230e+04    2.79386e+02    2.76470e+04    1.24839e+03    2.77577e+03
  Improper Dih.          LJ-14     Coulomb-14        LJ (SR)   Coulomb (SR)
    4.18855e+02   -4.86738e+02    3.24737e+04    1.98559e+05   -1.31815e+06
   Coul. recip.      Potential Pressure (bar)
    5.10829e+03   -9.97006e+05   -6.99103e+03

           Step           Time
           2737     2737.00000

   Energies (kJ/mol)
           Bond        G96Bond          Angle       G96Angle    Proper Dih.
    5.31299e+04    3.04333e+02    2.76499e+04    1.25413e+03    2.77592e+03
  Improper Dih.          LJ-14     Coulomb-14        LJ (SR)   Coulomb (SR)
    4.18829e+02   -4.86773e+02    3.24734e+04    1.98601e+05   -1.31825e+06
   Coul. recip.      Potential Pressure (bar)
    5.10674e+03   -9.97023e+05   -6.99085e+03

           Step           Time
           2738     2738.00000

   Energies (kJ/mol)
           Bond        G96Bond          Angle       G96Angle    Proper Dih.
    5.31303e+04    2.81470e+02    2.76501e+04    1.24855e+03    2.77573e+03
  Improper Dih.          LJ-14     Coulomb-14        LJ (SR)   Coulomb (SR)
    4.18873e+02   -4.86794e+02    3.24734e+04    1.98603e+05   -1.31826e+06
   Coul. recip.      Potential Pressure (bar)
    5.10669e+03   -9.97057e+05   -6.98947e+03

           Step           Time
           2739     2739.00000

           Step           Time
           2740     2740.00000

   Energies (kJ/mol)
           Bond        G96Bond          Angle       G96Angle    Proper Dih.
    5.31314e+04    2.84661e+02    2.76506e+04    1.24965e+03    2.77586e+03
  Improper Dih.          LJ-14     Coulomb-14        LJ (SR)   Coulomb (SR)
    4.18832e+02   -4.86796e+02    3.24734e+04    1.98612e+05   -1.31828e+06
   Coul. recip.      Potential Pressure (bar)
    5.10638e+03   -9.97062e+05   -6.98910e+03

           Step           Time
           2741     2741.00000

   Energies (kJ/mol)
           Bond        G96Bond          Angle       G96Angle    Proper Dih.
    5.31322e+04    2.84546e+02    2.76510e+04    1.24908e+03    2.77571e+03
  Improper Dih.          LJ-14     Coulomb-14        LJ (SR)   Coulomb (SR)
    4.18878e+02   -4.86814e+02    3.24734e+04    1.98617e+05   -1.31829e+06
   Coul. recip.      Potential Pressure (bar)
    5.10624e+03   -9.97070e+05   -6.98902e+03

           Step           Time
           2742     2742.00000

   Energies (kJ/mol)
           Bond        G96Bond          Angle       G96Angle    Proper Dih.
    5.31334e+04    2.89972e+02    2.76515e+04    1.25086e+03    2.77589e+03
  Improper Dih.          LJ-14     Coulomb-14        LJ (SR)   Coulomb (SR)
    4.18829e+02   -4.86810e+02    3.24733e+04    1.98624e+05   -1.31831e+06
   Coul. recip.      Potential Pressure (bar)
    5.10592e+03   -9.97070e+05   -6.98883e+03

           Step           Time
           2743     2743.00000

   Energies (kJ/mol)
           Bond        G96Bond          Angle       G96Angle    Proper Dih.
    5.31343e+04    2.91037e+02    2.76519e+04    1.25027e+03    2.77568e+03
  Improper Dih.          LJ-14     Coulomb-14        LJ (SR)   Coulomb (SR)
    4.18893e+02   -4.86834e+02    3.24733e+04    1.98629e+05   -1.31832e+06
   Coul. recip.      Potential Pressure (bar)
    5.10579e+03   -9.97077e+05   -6.98883e+03

           Step           Time
           2744     2744.00000

           Step           Time
           2745     2745.00000

   Energies (kJ/mol)
           Bond        G96Bond          Angle       G96Angle    Proper Dih.
    5.31348e+04    2.79561e+02    2.76522e+04    1.24834e+03    2.77580e+03
  Improper Dih.          LJ-14     Coulomb-14        LJ (SR)   Coulomb (SR)
    4.18848e+02   -4.86829e+02    3.24732e+04    1.98633e+05   -1.31833e+06
   Coul. recip.      Potential Pressure (bar)
    5.10563e+03   -9.97094e+05   -6.98785e+03

           Step           Time
           2746     2746.00000

   Energies (kJ/mol)
           Bond        G96Bond          Angle       G96Angle    Proper Dih.
    5.31379e+04    2.96916e+02    2.76535e+04    1.25129e+03    2.77564e+03
  Improper Dih.          LJ-14     Coulomb-14        LJ (SR)   Coulomb (SR)
    4.18904e+02   -4.86866e+02    3.24732e+04    1.98652e+05   -1.31837e+06
   Coul. recip.      Potential Pressure (bar)
    5.10498e+03   -9.97097e+05   -6.98827e+03

           Step           Time
           2747     2747.00000

   Energies (kJ/mol)
           Bond        G96Bond          Angle       G96Angle    Proper Dih.
    5.31385e+04    2.81685e+02    2.76538e+04    1.24883e+03    2.77583e+03
  Improper Dih.          LJ-14     Coulomb-14        LJ (SR)   Coulomb (SR)
    4.18846e+02   -4.86855e+02    3.24731e+04    1.98656e+05   -1.31838e+06
   Coul. recip.      Potential Pressure (bar)
    5.10479e+03   -9.97118e+05   -6.98701e+03

           Step           Time
           2748     2748.00000

           Step           Time
           2749     2749.00000

   Energies (kJ/mol)
           Bond        G96Bond          Angle       G96Angle    Proper Dih.
    5.31394e+04    2.82784e+02    2.76542e+04    1.24862e+03    2.77572e+03
  Improper Dih.          LJ-14     Coulomb-14        LJ (SR)   Coulomb (SR)
    4.18873e+02   -4.86873e+02    3.24731e+04    1.98661e+05   -1.31840e+06
   Coul. recip.      Potential Pressure (bar)
    5.10461e+03   -9.97125e+05   -6.98691e+03

           Step           Time
           2750     2750.00000

   Energies (kJ/mol)
           Bond        G96Bond          Angle       G96Angle    Proper Dih.
    5.31404e+04    2.84411e+02    2.76547e+04    1.24945e+03    2.77586e+03
  Improper Dih.          LJ-14     Coulomb-14        LJ (SR)   Coulomb (SR)
    4.18843e+02   -4.86868e+02    3.24730e+04    1.98668e+05   -1.31841e+06
   Coul. recip.      Potential Pressure (bar)
    5.10434e+03   -9.97130e+05   -6.98662e+03

           Step           Time
           2751     2751.00000

   Energies (kJ/mol)
           Bond        G96Bond          Angle       G96Angle    Proper Dih.
    5.31414e+04    2.86579e+02    2.76551e+04    1.24929e+03    2.77569e+03
  Improper Dih.          LJ-14     Coulomb-14        LJ (SR)   Coulomb (SR)
    4.18883e+02   -4.86892e+02    3.24730e+04    1.98674e+05   -1.31843e+06
   Coul. recip.      Potential Pressure (bar)
    5.10417e+03   -9.97135e+05   -6.98662e+03

           Step           Time
           2752     2752.00000

   Energies (kJ/mol)
           Bond        G96Bond          Angle       G96Angle    Proper Dih.
    5.31424e+04    2.89986e+02    2.76555e+04    1.25070e+03    2.77589e+03
  Improper Dih.          LJ-14     Coulomb-14        LJ (SR)   Coulomb (SR)
    4.18839e+02   -4.86881e+02    3.24729e+04    1.98681e+05   -1.31844e+06
   Coul. recip.      Potential Pressure (bar)
    5.10389e+03   -9.97137e+05   -6.98638e+03

           Step           Time
           2753     2753.00000

   Energies (kJ/mol)
           Bond        G96Bond          Angle       G96Angle    Proper Dih.
    5.31433e+04    2.94506e+02    2.76559e+04    1.25078e+03    2.77566e+03
  Improper Dih.          LJ-14     Coulomb-14        LJ (SR)   Coulomb (SR)
    4.18898e+02   -4.86912e+02    3.24729e+04    1.98686e+05   -1.31846e+06
   Coul. recip.      Potential Pressure (bar)
    5.10374e+03   -9.97141e+05   -6.98655e+03

           Step           Time
           2754     2754.00000

           Step           Time
           2755     2755.00000

   Energies (kJ/mol)
           Bond        G96Bond          Angle       G96Angle    Proper Dih.
    5.31438e+04    2.79441e+02    2.76562e+04    1.24812e+03    2.77580e+03
  Improper Dih.          LJ-14     Coulomb-14        LJ (SR)   Coulomb (SR)
    4.18854e+02   -4.86904e+02    3.24729e+04    1.98690e+05   -1.31846e+06
   Coul. recip.      Potential Pressure (bar)
    5.10359e+03   -9.97162e+05   -6.98538e+03

           Step           Time
           2756     2756.00000

   Energies (kJ/mol)
           Bond        G96Bond          Angle       G96Angle    Proper Dih.
    5.31484e+04    3.01336e+02    2.76581e+04    1.25195e+03    2.77561e+03
  Improper Dih.          LJ-14     Coulomb-14        LJ (SR)   Coulomb (SR)
    4.18914e+02   -4.86953e+02    3.24728e+04    1.98717e+05   -1.31853e+06
   Coul. recip.      Potential Pressure (bar)
    5.10262e+03   -9.97170e+05   -6.98580e+03

           Step           Time
           2757     2757.00000

   Energies (kJ/mol)
           Bond        G96Bond          Angle       G96Angle    Proper Dih.
    5.31489e+04    2.81417e+02    2.76584e+04    1.24856e+03    2.77583e+03
  Improper Dih.          LJ-14     Coulomb-14        LJ (SR)   Coulomb (SR)
    4.18856e+02   -4.86938e+02    3.24727e+04    1.98721e+05   -1.31854e+06
   Coul. recip.      Potential Pressure (bar)
    5.10245e+03   -9.97196e+05   -6.98426e+03

           Step           Time
           2758     2758.00000

           Step           Time
           2759     2759.00000

   Energies (kJ/mol)
           Bond        G96Bond          Angle       G96Angle    Proper Dih.
    5.31499e+04    2.84236e+02    2.76588e+04    1.24869e+03    2.77570e+03
  Improper Dih.          LJ-14     Coulomb-14        LJ (SR)   Coulomb (SR)
    4.18881e+02   -4.86959e+02    3.24727e+04    1.98727e+05   -1.31855e+06
   Coul. recip.      Potential Pressure (bar)
    5.10224e+03   -9.97202e+05   -6.98420e+03

           Step           Time
           2760     2760.00000

   Energies (kJ/mol)
           Bond        G96Bond          Angle       G96Angle    Proper Dih.
    5.31508e+04    2.84210e+02    2.76592e+04    1.24921e+03    2.77585e+03
  Improper Dih.          LJ-14     Coulomb-14        LJ (SR)   Coulomb (SR)
    4.18852e+02   -4.86951e+02    3.24726e+04    1.98733e+05   -1.31857e+06
   Coul. recip.      Potential Pressure (bar)
    5.10199e+03   -9.97208e+05   -6.98385e+03

           Step           Time
           2761     2761.00000

   Energies (kJ/mol)
           Bond        G96Bond          Angle       G96Angle    Proper Dih.
    5.31518e+04    2.88970e+02    2.76597e+04    1.24955e+03    2.77568e+03
  Improper Dih.          LJ-14     Coulomb-14        LJ (SR)   Coulomb (SR)
    4.18893e+02   -4.86978e+02    3.24726e+04    1.98739e+05   -1.31858e+06
   Coul. recip.      Potential Pressure (bar)
    5.10181e+03   -9.97211e+05   -6.98397e+03

           Step           Time
           2762     2762.00000

   Energies (kJ/mol)
           Bond        G96Bond          Angle       G96Angle    Proper Dih.
    5.31527e+04    2.90129e+02    2.76601e+04    1.25054e+03    2.77589e+03
  Improper Dih.          LJ-14     Coulomb-14        LJ (SR)   Coulomb (SR)
    4.18849e+02   -4.86964e+02    3.24725e+04    1.98746e+05   -1.31860e+06
   Coul. recip.      Potential Pressure (bar)
    5.10154e+03   -9.97215e+05   -6.98361e+03

           Step           Time
           2763     2763.00000

           Step           Time
           2764     2764.00000

   Energies (kJ/mol)
           Bond        G96Bond          Angle       G96Angle    Proper Dih.
    5.31532e+04    2.79651e+02    2.76603e+04    1.24787e+03    2.77576e+03
  Improper Dih.          LJ-14     Coulomb-14        LJ (SR)   Coulomb (SR)
    4.18870e+02   -4.86983e+02    3.24725e+04    1.98749e+05   -1.31860e+06
   Coul. recip.      Potential Pressure (bar)
    5.10146e+03   -9.97232e+05   -6.98293e+03

           Step           Time
           2765     2765.00000

   Energies (kJ/mol)
           Bond        G96Bond          Angle       G96Angle    Proper Dih.
    5.31581e+04    2.96549e+02    2.76624e+04    1.25187e+03    2.77590e+03
  Improper Dih.          LJ-14     Coulomb-14        LJ (SR)   Coulomb (SR)
    4.18850e+02   -4.87005e+02    3.24723e+04    1.98779e+05   -1.31867e+06
   Coul. recip.      Potential Pressure (bar)
    5.10033e+03   -9.97246e+05   -6.98270e+03

           Step           Time
           2766     2766.00000

   Energies (kJ/mol)
           Bond        G96Bond          Angle       G96Angle    Proper Dih.
    5.31586e+04    2.81469e+02    2.76627e+04    1.24804e+03    2.77573e+03
  Improper Dih.          LJ-14     Coulomb-14        LJ (SR)   Coulomb (SR)
    4.18888e+02   -4.87026e+02    3.24723e+04    1.98782e+05   -1.31868e+06
   Coul. recip.      Potential Pressure (bar)
    5.10026e+03   -9.97270e+05   -6.98177e+03

           Step           Time
           2767     2767.00000

           Step           Time
           2768     2768.00000

   Energies (kJ/mol)
           Bond        G96Bond          Angle       G96Angle    Proper Dih.
    5.31596e+04    2.82932e+02    2.76631e+04    1.24872e+03    2.77584e+03
  Improper Dih.          LJ-14     Coulomb-14        LJ (SR)   Coulomb (SR)
    4.18857e+02   -4.87026e+02    3.24722e+04    1.98789e+05   -1.31870e+06
   Coul. recip.      Potential Pressure (bar)
    5.09997e+03   -9.97276e+05   -6.98142e+03

           Step           Time
           2769     2769.00000

   Energies (kJ/mol)
           Bond        G96Bond          Angle       G96Angle    Proper Dih.
    5.31605e+04    2.83885e+02    2.76635e+04    1.24843e+03    2.77571e+03
  Improper Dih.          LJ-14     Coulomb-14        LJ (SR)   Coulomb (SR)
    4.18895e+02   -4.87044e+02    3.24722e+04    1.98794e+05   -1.31871e+06
   Coul. recip.      Potential Pressure (bar)
    5.09981e+03   -9.97282e+05   -6.98137e+03

           Step           Time
           2770     2770.00000

   Energies (kJ/mol)
           Bond        G96Bond          Angle       G96Angle    Proper Dih.
    5.31616e+04    2.86654e+02    2.76640e+04    1.24956e+03    2.77587e+03
  Improper Dih.          LJ-14     Coulomb-14        LJ (SR)   Coulomb (SR)
    4.18855e+02   -4.87040e+02    3.24722e+04    1.98801e+05   -1.31873e+06
   Coul. recip.      Potential Pressure (bar)
    5.09952e+03   -9.97286e+05   -6.98109e+03

           Step           Time
           2771     2771.00000

   Energies (kJ/mol)
           Bond        G96Bond          Angle       G96Angle    Proper Dih.
    5.31625e+04    2.88919e+02    2.76644e+04    1.24934e+03    2.77568e+03
  Improper Dih.          LJ-14     Coulomb-14        LJ (SR)   Coulomb (SR)
    4.18908e+02   -4.87063e+02    3.24722e+04    1.98806e+05   -1.31874e+06
   Coul. recip.      Potential Pressure (bar)
    5.09937e+03   -9.97291e+05   -6.98114e+03

           Step           Time
           2772     2772.00000

           Step           Time
           2773     2773.00000

   Energies (kJ/mol)
           Bond        G96Bond          Angle       G96Angle    Proper Dih.
    5.31630e+04    2.79547e+02    2.76646e+04    1.24778e+03    2.77579e+03
  Improper Dih.          LJ-14     Coulomb-14        LJ (SR)   Coulomb (SR)
    4.18872e+02   -4.87059e+02    3.24721e+04    1.98810e+05   -1.31875e+06
   Coul. recip.      Potential Pressure (bar)
    5.09922e+03   -9.97306e+05   -6.98033e+03

           Step           Time
           2774     2774.00000

   Energies (kJ/mol)
           Bond        G96Bond          Angle       G96Angle    Proper Dih.
    5.31667e+04    2.93368e+02    2.76662e+04    1.25007e+03    2.77565e+03
  Improper Dih.          LJ-14     Coulomb-14        LJ (SR)   Coulomb (SR)
    4.18920e+02   -4.87099e+02    3.24720e+04    1.98832e+05   -1.31880e+06
   Coul. recip.      Potential Pressure (bar)
    5.09843e+03   -9.97317e+05   -6.98039e+03

           Step           Time
           2775     2775.00000

   Energies (kJ/mol)
           Bond        G96Bond          Angle       G96Angle    Proper Dih.
    5.31672e+04    2.80942e+02    2.76665e+04    1.24809e+03    2.77582e+03
  Improper Dih.          LJ-14     Coulomb-14        LJ (SR)   Coulomb (SR)
    4.18873e+02   -4.87090e+02    3.24720e+04    1.98836e+05   -1.31881e+06
   Coul. recip.      Potential Pressure (bar)
    5.09825e+03   -9.97335e+05   -6.97933e+03

           Step           Time
           2776     2776.00000

           Step           Time
           2777     2777.00000

   Energies (kJ/mol)
           Bond        G96Bond          Angle       G96Angle    Proper Dih.
    5.31681e+04    2.82443e+02    2.76669e+04    1.24802e+03    2.77572e+03
  Improper Dih.          LJ-14     Coulomb-14        LJ (SR)   Coulomb (SR)
    4.18896e+02   -4.87107e+02    3.24719e+04    1.98842e+05   -1.31883e+06
   Coul. recip.      Potential Pressure (bar)
    5.09806e+03   -9.97342e+05   -6.97922e+03

           Step           Time
           2778     2778.00000

   Energies (kJ/mol)
           Bond        G96Bond          Angle       G96Angle    Proper Dih.
    5.31691e+04    2.82828e+02    2.76674e+04    1.24852e+03    2.77584e+03
  Improper Dih.          LJ-14     Coulomb-14        LJ (SR)   Coulomb (SR)
    4.18871e+02   -4.87103e+02    3.24719e+04    1.98848e+05   -1.31884e+06
   Coul. recip.      Potential Pressure (bar)
    5.09781e+03   -9.97348e+05   -6.97890e+03

           Step           Time
           2779     2779.00000

   Energies (kJ/mol)
           Bond        G96Bond          Angle       G96Angle    Proper Dih.
    5.31701e+04    2.85420e+02    2.76678e+04    1.24853e+03    2.77570e+03
  Improper Dih.          LJ-14     Coulomb-14        LJ (SR)   Coulomb (SR)
    4.18906e+02   -4.87125e+02    3.24719e+04    1.98854e+05   -1.31886e+06
   Coul. recip.      Potential Pressure (bar)
    5.09762e+03   -9.97353e+05   -6.97890e+03

           Step           Time
           2780     2780.00000

   Energies (kJ/mol)
           Bond        G96Bond          Angle       G96Angle    Proper Dih.
    5.31710e+04    2.86778e+02    2.76682e+04    1.24941e+03    2.77587e+03
  Improper Dih.          LJ-14     Coulomb-14        LJ (SR)   Coulomb (SR)
    4.18869e+02   -4.87117e+02    3.24718e+04    1.98861e+05   -1.31887e+06
   Coul. recip.      Potential Pressure (bar)
    5.09736e+03   -9.97357e+05   -6.97858e+03

           Step           Time
           2781     2781.00000

   Energies (kJ/mol)
           Bond        G96Bond          Angle       G96Angle    Proper Dih.
    5.31720e+04    2.91526e+02    2.76686e+04    1.24966e+03    2.77567e+03
  Improper Dih.          LJ-14     Coulomb-14        LJ (SR)   Coulomb (SR)
    4.18920e+02   -4.87145e+02    3.24718e+04    1.98866e+05   -1.31888e+06
   Coul. recip.      Potential Pressure (bar)
    5.09719e+03   -9.97360e+05   -6.97874e+03

           Step           Time
           2782     2782.00000

   Energies (kJ/mol)
           Bond        G96Bond          Angle       G96Angle    Proper Dih.
    5.31729e+04    2.95025e+02    2.76691e+04    1.25125e+03    2.77591e+03
  Improper Dih.          LJ-14     Coulomb-14        LJ (SR)   Coulomb (SR)
    4.18866e+02   -4.87130e+02    3.24717e+04    1.98873e+05   -1.31890e+06
   Coul. recip.      Potential Pressure (bar)
    5.09691e+03   -9.97361e+05   -6.97847e+03

           Step           Time
           2783     2783.00000

           Step           Time
           2784     2784.00000

   Energies (kJ/mol)
           Bond        G96Bond          Angle       G96Angle    Proper Dih.
    5.31734e+04    2.79747e+02    2.76693e+04    1.24752e+03    2.77577e+03
  Improper Dih.          LJ-14     Coulomb-14        LJ (SR)   Coulomb (SR)
    4.18890e+02   -4.87149e+02    3.24717e+04    1.98875e+05   -1.31891e+06
   Coul. recip.      Potential Pressure (bar)
    5.09684e+03   -9.97385e+05   -6.97752e+03

           Step           Time
           2785     2785.00000

   Energies (kJ/mol)
           Bond        G96Bond          Angle       G96Angle    Proper Dih.
    5.31797e+04    3.04193e+02    2.76720e+04    1.25316e+03    2.77591e+03
  Improper Dih.          LJ-14     Coulomb-14        LJ (SR)   Coulomb (SR)
    4.18872e+02   -4.87181e+02    3.24714e+04    1.98914e+05   -1.31900e+06
   Coul. recip.      Potential Pressure (bar)
    5.09539e+03   -9.97399e+05   -6.97747e+03

           Step           Time
           2786     2786.00000

   Energies (kJ/mol)
           Bond        G96Bond          Angle       G96Angle    Proper Dih.
    5.31801e+04    2.81869e+02    2.76722e+04    1.24769e+03    2.77573e+03
  Improper Dih.          LJ-14     Coulomb-14        LJ (SR)   Coulomb (SR)
    4.18916e+02   -4.87202e+02    3.24715e+04    1.98916e+05   -1.31900e+06
   Coul. recip.      Potential Pressure (bar)
    5.09534e+03   -9.97432e+05   -6.97613e+03

           Step           Time
           2787     2787.00000

           Step           Time
           2788     2788.00000

   Energies (kJ/mol)
           Bond        G96Bond          Angle       G96Angle    Proper Dih.
    5.31811e+04    2.84860e+02    2.76727e+04    1.24875e+03    2.77585e+03
  Improper Dih.          LJ-14     Coulomb-14        LJ (SR)   Coulomb (SR)
    4.18877e+02   -4.87204e+02    3.24714e+04    1.98924e+05   -1.31902e+06
   Coul. recip.      Potential Pressure (bar)
    5.09503e+03   -9.97436e+05   -6.97579e+03

           Step           Time
           2789     2789.00000

   Energies (kJ/mol)
           Bond        G96Bond          Angle       G96Angle    Proper Dih.
    5.31819e+04    2.84948e+02    2.76730e+04    1.24821e+03    2.77571e+03
  Improper Dih.          LJ-14     Coulomb-14        LJ (SR)   Coulomb (SR)
    4.18923e+02   -4.87222e+02    3.24714e+04    1.98929e+05   -1.31903e+06
   Coul. recip.      Potential Pressure (bar)
    5.09489e+03   -9.97444e+05   -6.97573e+03

           Step           Time
           2790     2790.00000

   Energies (kJ/mol)
           Bond        G96Bond          Angle       G96Angle    Proper Dih.
    5.31830e+04    2.90089e+02    2.76735e+04    1.24994e+03    2.77588e+03
  Improper Dih.          LJ-14     Coulomb-14        LJ (SR)   Coulomb (SR)
    4.18876e+02   -4.87218e+02    3.24713e+04    1.98936e+05   -1.31905e+06
   Coul. recip.      Potential Pressure (bar)
    5.09458e+03   -9.97444e+05   -6.97554e+03

           Step           Time
           2791     2791.00000

   Energies (kJ/mol)
           Bond        G96Bond          Angle       G96Angle    Proper Dih.
    5.31839e+04    2.91437e+02    2.76739e+04    1.24940e+03    2.77567e+03
  Improper Dih.          LJ-14     Coulomb-14        LJ (SR)   Coulomb (SR)
    4.18939e+02   -4.87242e+02    3.24713e+04    1.98941e+05   -1.31906e+06
   Coul. recip.      Potential Pressure (bar)
    5.09445e+03   -9.97451e+05   -6.97557e+03

           Step           Time
           2792     2792.00000

           Step           Time
           2793     2793.00000

   Energies (kJ/mol)
           Bond        G96Bond          Angle       G96Angle    Proper Dih.
    5.31844e+04    2.79871e+02    2.76742e+04    1.24745e+03    2.77580e+03
  Improper Dih.          LJ-14     Coulomb-14        LJ (SR)   Coulomb (SR)
    4.18896e+02   -4.87237e+02    3.24713e+04    1.98944e+05   -1.31907e+06
   Coul. recip.      Potential Pressure (bar)
    5.09429e+03   -9.97468e+05   -6.97460e+03

           Step           Time
           2794     2794.00000

   Energies (kJ/mol)
           Bond        G96Bond          Angle       G96Angle    Proper Dih.
    5.31875e+04    2.97288e+02    2.76755e+04    1.25042e+03    2.77563e+03
  Improper Dih.          LJ-14     Coulomb-14        LJ (SR)   Coulomb (SR)
    4.18953e+02   -4.87275e+02    3.24712e+04    1.98963e+05   -1.31912e+06
   Coul. recip.      Potential Pressure (bar)
    5.09363e+03   -9.97471e+05   -6.97505e+03

           Step           Time
           2795     2795.00000

   Energies (kJ/mol)
           Bond        G96Bond          Angle       G96Angle    Proper Dih.
    5.31880e+04    2.81941e+02    2.76758e+04    1.24793e+03    2.77583e+03
  Improper Dih.          LJ-14     Coulomb-14        LJ (SR)   Coulomb (SR)
    4.18897e+02   -4.87264e+02    3.24711e+04    1.98967e+05   -1.31913e+06
   Coul. recip.      Potential Pressure (bar)
    5.09345e+03   -9.97492e+05   -6.97379e+03

           Step           Time
           2796     2796.00000

           Step           Time
           2797     2797.00000

   Energies (kJ/mol)
           Bond        G96Bond          Angle       G96Angle    Proper Dih.
    5.31889e+04    2.83167e+02    2.76762e+04    1.24775e+03    2.77572e+03
  Improper Dih.          LJ-14     Coulomb-14        LJ (SR)   Coulomb (SR)
    4.18924e+02   -4.87282e+02    3.24711e+04    1.98972e+05   -1.31914e+06
   Coul. recip.      Potential Pressure (bar)
    5.09327e+03   -9.97498e+05   -6.97369e+03

           Step           Time
           2798     2798.00000

   Energies (kJ/mol)
           Bond        G96Bond          Angle       G96Angle    Proper Dih.
    5.31899e+04    2.84621e+02    2.76766e+04    1.24854e+03    2.77585e+03
  Improper Dih.          LJ-14     Coulomb-14        LJ (SR)   Coulomb (SR)
    4.18895e+02   -4.87277e+02    3.24710e+04    1.98979e+05   -1.31915e+06
   Coul. recip.      Potential Pressure (bar)
    5.09301e+03   -9.97503e+05   -6.97342e+03

           Step           Time
           2799     2799.00000

   Energies (kJ/mol)
           Bond        G96Bond          Angle       G96Angle    Proper Dih.
    5.31908e+04    2.86966e+02    2.76770e+04    1.24841e+03    2.77569e+03
  Improper Dih.          LJ-14     Coulomb-14        LJ (SR)   Coulomb (SR)
    4.18935e+02   -4.87301e+02    3.24710e+04    1.98984e+05   -1.31917e+06
   Coul. recip.      Potential Pressure (bar)
    5.09284e+03   -9.97509e+05   -6.97343e+03

           Step           Time
           2800     2800.00000

   Energies (kJ/mol)
           Bond        G96Bond          Angle       G96Angle    Proper Dih.
    5.31918e+04    2.90119e+02    2.76775e+04    1.24978e+03    2.77589e+03
  Improper Dih.          LJ-14     Coulomb-14        LJ (SR)   Coulomb (SR)
    4.18893e+02   -4.87291e+02    3.24710e+04    1.98991e+05   -1.31918e+06
   Coul. recip.      Potential Pressure (bar)
    5.09256e+03   -9.97511e+05   -6.97319e+03

           Step           Time
           2801     2801.00000

   Energies (kJ/mol)
           Bond        G96Bond          Angle       G96Angle    Proper Dih.
    5.31927e+04    2.94881e+02    2.76779e+04    1.24991e+03    2.77565e+03
  Improper Dih.          LJ-14     Coulomb-14        LJ (SR)   Coulomb (SR)
    4.18952e+02   -4.87321e+02    3.24710e+04    1.98996e+05   -1.31920e+06
   Coul. recip.      Potential Pressure (bar)
    5.09241e+03   -9.97514e+05   -6.97339e+03

           Step           Time
           2802     2802.00000

           Step           Time
           2803     2803.00000

   Energies (kJ/mol)
           Bond        G96Bond          Angle       G96Angle    Proper Dih.
    5.31932e+04    2.79761e+02    2.76781e+04    1.24724e+03    2.77580e+03
  Improper Dih.          LJ-14     Coulomb-14        LJ (SR)   Coulomb (SR)
    4.18909e+02   -4.87314e+02    3.24709e+04    1.99000e+05   -1.31920e+06
   Coul. recip.      Potential Pressure (bar)
    5.09226e+03   -9.97535e+05   -6.97223e+03

           Step           Time
           2804     2804.00000

   Energies (kJ/mol)
           Bond        G96Bond          Angle       G96Angle    Proper Dih.
    5.31977e+04    3.01666e+02    2.76801e+04    1.25106e+03    2.77561e+03
  Improper Dih.          LJ-14     Coulomb-14        LJ (SR)   Coulomb (SR)
    4.18970e+02   -4.87364e+02    3.24708e+04    1.99027e+05   -1.31927e+06
   Coul. recip.      Potential Pressure (bar)
    5.09128e+03   -9.97543e+05   -6.97266e+03

           Step           Time
           2805     2805.00000

   Energies (kJ/mol)
           Bond        G96Bond          Angle       G96Angle    Proper Dih.
    5.31982e+04    2.81689e+02    2.76803e+04    1.24766e+03    2.77582e+03
  Improper Dih.          LJ-14     Coulomb-14        LJ (SR)   Coulomb (SR)
    4.18913e+02   -4.87350e+02    3.24707e+04    1.99031e+05   -1.31928e+06
   Coul. recip.      Potential Pressure (bar)
    5.09110e+03   -9.97570e+05   -6.97112e+03

           Step           Time
           2806     2806.00000

           Step           Time
           2807     2807.00000

   Energies (kJ/mol)
           Bond        G96Bond          Angle       G96Angle    Proper Dih.
    5.31991e+04    2.84609e+02    2.76807e+04    1.24781e+03    2.77570e+03
  Improper Dih.          LJ-14     Coulomb-14        LJ (SR)   Coulomb (SR)
    4.18939e+02   -4.87372e+02    3.24707e+04    1.99037e+05   -1.31929e+06
   Coul. recip.      Potential Pressure (bar)
    5.09090e+03   -9.97575e+05   -6.97107e+03

           Step           Time
           2808     2808.00000

   Energies (kJ/mol)
           Bond        G96Bond          Angle       G96Angle    Proper Dih.
    5.32000e+04    2.84438e+02    2.76812e+04    1.24829e+03    2.77585e+03
  Improper Dih.          LJ-14     Coulomb-14        LJ (SR)   Coulomb (SR)
    4.18910e+02   -4.87364e+02    3.24706e+04    1.99043e+05   -1.31931e+06
   Coul. recip.      Potential Pressure (bar)
    5.09066e+03   -9.97581e+05   -6.97072e+03

           Step           Time
           2809     2809.00000

   Energies (kJ/mol)
           Bond        G96Bond          Angle       G96Angle    Proper Dih.
    5.32010e+04    2.89340e+02    2.76816e+04    1.24867e+03    2.77568e+03
  Improper Dih.          LJ-14     Coulomb-14        LJ (SR)   Coulomb (SR)
    4.18951e+02   -4.87391e+02    3.24706e+04    1.99048e+05   -1.31932e+06
   Coul. recip.      Potential Pressure (bar)
    5.09047e+03   -9.97584e+05   -6.97086e+03

           Step           Time
           2810     2810.00000

   Energies (kJ/mol)
           Bond        G96Bond          Angle       G96Angle    Proper Dih.
    5.32019e+04    2.90278e+02    2.76820e+04    1.24961e+03    2.77589e+03
  Improper Dih.          LJ-14     Coulomb-14        LJ (SR)   Coulomb (SR)
    4.18908e+02   -4.87378e+02    3.24705e+04    1.99055e+05   -1.31933e+06
   Coul. recip.      Potential Pressure (bar)
    5.09021e+03   -9.97588e+05   -6.97051e+03

           Step           Time
           2811     2811.00000

           Step           Time
           2812     2812.00000

   Energies (kJ/mol)
           Bond        G96Bond          Angle       G96Angle    Proper Dih.
    5.32024e+04    2.80004e+02    2.76822e+04    1.24699e+03    2.77576e+03
  Improper Dih.          LJ-14     Coulomb-14        LJ (SR)   Coulomb (SR)
    4.18929e+02   -4.87396e+02    3.24706e+04    1.99057e+05   -1.31934e+06
   Coul. recip.      Potential Pressure (bar)
    5.09013e+03   -9.97605e+05   -6.96984e+03

           Step           Time
           2813     2813.00000

   Energies (kJ/mol)
           Bond        G96Bond          Angle       G96Angle    Proper Dih.
    5.32069e+04    2.96603e+02    2.76842e+04    1.25092e+03    2.77590e+03
  Improper Dih.          LJ-14     Coulomb-14        LJ (SR)   Coulomb (SR)
    4.18911e+02   -4.87419e+02    3.24704e+04    1.99085e+05   -1.31941e+06
   Coul. recip.      Potential Pressure (bar)
    5.08906e+03   -9.97617e+05   -6.96968e+03

           Step           Time
           2814     2814.00000

   Energies (kJ/mol)
           Bond        G96Bond          Angle       G96Angle    Proper Dih.
    5.32074e+04    2.81843e+02    2.76844e+04    1.24716e+03    2.77573e+03
  Improper Dih.          LJ-14     Coulomb-14        LJ (SR)   Coulomb (SR)
    4.18948e+02   -4.87440e+02    3.24704e+04    1.99088e+05   -1.31942e+06
   Coul. recip.      Potential Pressure (bar)
    5.08900e+03   -9.97641e+05   -6.96877e+03

           Step           Time
           2815     2815.00000

           Step           Time
           2816     2816.00000

   Energies (kJ/mol)
           Bond        G96Bond          Angle       G96Angle    Proper Dih.
    5.32084e+04    2.83181e+02    2.76849e+04    1.24781e+03    2.77584e+03
  Improper Dih.          LJ-14     Coulomb-14        LJ (SR)   Coulomb (SR)
    4.18918e+02   -4.87440e+02    3.24703e+04    1.99095e+05   -1.31943e+06
   Coul. recip.      Potential Pressure (bar)
    5.08872e+03   -9.97646e+05   -6.96843e+03

           Step           Time
           2817     2817.00000

   Energies (kJ/mol)
           Bond        G96Bond          Angle       G96Angle    Proper Dih.
    5.32092e+04    2.84261e+02    2.76853e+04    1.24755e+03    2.77571e+03
  Improper Dih.          LJ-14     Coulomb-14        LJ (SR)   Coulomb (SR)
    4.18956e+02   -4.87458e+02    3.24703e+04    1.99100e+05   -1.31945e+06
   Coul. recip.      Potential Pressure (bar)
    5.08856e+03   -9.97652e+05   -6.96839e+03

           Step           Time
           2818     2818.00000

   Energies (kJ/mol)
           Bond        G96Bond          Angle       G96Angle    Proper Dih.
    5.32102e+04    2.86851e+02    2.76857e+04    1.24865e+03    2.77587e+03
  Improper Dih.          LJ-14     Coulomb-14        LJ (SR)   Coulomb (SR)
    4.18916e+02   -4.87455e+02    3.24702e+04    1.99107e+05   -1.31946e+06
   Coul. recip.      Potential Pressure (bar)
    5.08828e+03   -9.97656e+05   -6.96812e+03

           Step           Time
           2819     2819.00000

   Energies (kJ/mol)
           Bond        G96Bond          Angle       G96Angle    Proper Dih.
    5.32111e+04    2.89289e+02    2.76861e+04    1.24845e+03    2.77568e+03
  Improper Dih.          LJ-14     Coulomb-14        LJ (SR)   Coulomb (SR)
    4.18969e+02   -4.87478e+02    3.24702e+04    1.99112e+05   -1.31947e+06
   Coul. recip.      Potential Pressure (bar)
    5.08813e+03   -9.97661e+05   -6.96819e+03

           Step           Time
           2820     2820.00000

           Step           Time
           2821     2821.00000

   Energies (kJ/mol)
           Bond        G96Bond          Angle       G96Angle    Proper Dih.
    5.32116e+04    2.79870e+02    2.76863e+04    1.24688e+03    2.77580e+03
  Improper Dih.          LJ-14     Coulomb-14        LJ (SR)   Coulomb (SR)
    4.18933e+02   -4.87474e+02    3.24702e+04    1.99115e+05   -1.31948e+06
   Coul. recip.      Potential Pressure (bar)
    5.08799e+03   -9.97675e+05   -6.96738e+03

           Step           Time
           2822     2822.00000

   Energies (kJ/mol)
           Bond        G96Bond          Angle       G96Angle    Proper Dih.
    5.32153e+04    2.93713e+02    2.76880e+04    1.24918e+03    2.77565e+03
  Improper Dih.          LJ-14     Coulomb-14        LJ (SR)   Coulomb (SR)
    4.18981e+02   -4.87517e+02    3.24701e+04    1.99138e+05   -1.31954e+06
   Coul. recip.      Potential Pressure (bar)
    5.08718e+03   -9.97687e+05   -6.96745e+03

           Step           Time
           2823     2823.00000

   Energies (kJ/mol)
           Bond        G96Bond          Angle       G96Angle    Proper Dih.
    5.32158e+04    2.81232e+02    2.76882e+04    1.24718e+03    2.77582e+03
  Improper Dih.          LJ-14     Coulomb-14        LJ (SR)   Coulomb (SR)
    4.18935e+02   -4.87507e+02    3.24700e+04    1.99142e+05   -1.31954e+06
   Coul. recip.      Potential Pressure (bar)
    5.08701e+03   -9.97705e+05   -6.96639e+03

           Step           Time
           2824     2824.00000

           Step           Time
           2825     2825.00000

   Energies (kJ/mol)
           Bond        G96Bond          Angle       G96Angle    Proper Dih.
    5.32167e+04    2.82809e+02    2.76886e+04    1.24713e+03    2.77572e+03
  Improper Dih.          LJ-14     Coulomb-14        LJ (SR)   Coulomb (SR)
    4.18957e+02   -4.87525e+02    3.24700e+04    1.99147e+05   -1.31956e+06
   Coul. recip.      Potential Pressure (bar)
    5.08682e+03   -9.97711e+05   -6.96628e+03

           Step           Time
           2826     2826.00000

   Energies (kJ/mol)
           Bond        G96Bond          Angle       G96Angle    Proper Dih.
    5.32176e+04    2.83087e+02    2.76890e+04    1.24761e+03    2.77584e+03
  Improper Dih.          LJ-14     Coulomb-14        LJ (SR)   Coulomb (SR)
    4.18932e+02   -4.87522e+02    3.24699e+04    1.99153e+05   -1.31957e+06
   Coul. recip.      Potential Pressure (bar)
    5.08658e+03   -9.97717e+05   -6.96597e+03

           Step           Time
           2827     2827.00000

   Energies (kJ/mol)
           Bond        G96Bond          Angle       G96Angle    Proper Dih.
    5.32185e+04    2.85785e+02    2.76895e+04    1.24764e+03    2.77570e+03
  Improper Dih.          LJ-14     Coulomb-14        LJ (SR)   Coulomb (SR)
    4.18966e+02   -4.87544e+02    3.24699e+04    1.99159e+05   -1.31959e+06
   Coul. recip.      Potential Pressure (bar)
    5.08640e+03   -9.97722e+05   -6.96598e+03

           Step           Time
           2828     2828.00000

   Energies (kJ/mol)
           Bond        G96Bond          Angle       G96Angle    Proper Dih.
    5.32195e+04    2.86985e+02    2.76899e+04    1.24850e+03    2.77587e+03
  Improper Dih.          LJ-14     Coulomb-14        LJ (SR)   Coulomb (SR)
    4.18930e+02   -4.87536e+02    3.24698e+04    1.99165e+05   -1.31960e+06
   Coul. recip.      Potential Pressure (bar)
    5.08614e+03   -9.97726e+05   -6.96567e+03

           Step           Time
           2829     2829.00000

   Energies (kJ/mol)
           Bond        G96Bond          Angle       G96Angle    Proper Dih.
    5.32204e+04    2.91878e+02    2.76903e+04    1.24877e+03    2.77567e+03
  Improper Dih.          LJ-14     Coulomb-14        LJ (SR)   Coulomb (SR)
    4.18980e+02   -4.87565e+02    3.24699e+04    1.99171e+05   -1.31961e+06
   Coul. recip.      Potential Pressure (bar)
    5.08598e+03   -9.97729e+05   -6.96585e+03

           Step           Time
           2830     2830.00000

   Energies (kJ/mol)
           Bond        G96Bond          Angle       G96Angle    Proper Dih.
    5.32213e+04    2.95141e+02    2.76907e+04    1.25032e+03    2.77592e+03
  Improper Dih.          LJ-14     Coulomb-14        LJ (SR)   Coulomb (SR)
    4.18927e+02   -4.87550e+02    3.24698e+04    1.99177e+05   -1.31963e+06
   Coul. recip.      Potential Pressure (bar)
    5.08570e+03   -9.97730e+05   -6.96557e+03

           Step           Time
           2831     2831.00000

           Step           Time
           2832     2832.00000

   Energies (kJ/mol)
           Bond        G96Bond          Angle       G96Angle    Proper Dih.
    5.32218e+04    2.80098e+02    2.76909e+04    1.24663e+03    2.77577e+03
  Improper Dih.          LJ-14     Coulomb-14        LJ (SR)   Coulomb (SR)
    4.18951e+02   -4.87570e+02    3.24698e+04    1.99180e+05   -1.31963e+06
   Coul. recip.      Potential Pressure (bar)
    5.08563e+03   -9.97753e+05   -6.96463e+03

           Step           Time
           2833     2833.00000

   Energies (kJ/mol)
           Bond        G96Bond          Angle       G96Angle    Proper Dih.
    5.32276e+04    3.04178e+02    2.76935e+04    1.25220e+03    2.77592e+03
  Improper Dih.          LJ-14     Coulomb-14        LJ (SR)   Coulomb (SR)
    4.18930e+02   -4.87603e+02    3.24695e+04    1.99215e+05   -1.31972e+06
   Coul. recip.      Potential Pressure (bar)
    5.08427e+03   -9.97765e+05   -6.96464e+03

           Step           Time
           2834     2834.00000

   Energies (kJ/mol)
           Bond        G96Bond          Angle       G96Angle    Proper Dih.
    5.32280e+04    2.82240e+02    2.76937e+04    1.24681e+03    2.77573e+03
  Improper Dih.          LJ-14     Coulomb-14        LJ (SR)   Coulomb (SR)
    4.18973e+02   -4.87625e+02    3.24695e+04    1.99218e+05   -1.31973e+06
   Coul. recip.      Potential Pressure (bar)
    5.08423e+03   -9.97798e+05   -6.96333e+03

           Step           Time
           2835     2835.00000

           Step           Time
           2836     2836.00000

   Energies (kJ/mol)
           Bond        G96Bond          Angle       G96Angle    Proper Dih.
    5.32290e+04    2.85098e+02    2.76941e+04    1.24785e+03    2.77586e+03
  Improper Dih.          LJ-14     Coulomb-14        LJ (SR)   Coulomb (SR)
    4.18935e+02   -4.87626e+02    3.24695e+04    1.99225e+05   -1.31974e+06
   Coul. recip.      Potential Pressure (bar)
    5.08393e+03   -9.97802e+05   -6.96299e+03

           Step           Time
           2837     2837.00000

   Energies (kJ/mol)
           Bond        G96Bond          Angle       G96Angle    Proper Dih.
    5.32298e+04    2.85315e+02    2.76945e+04    1.24733e+03    2.77571e+03
  Improper Dih.          LJ-14     Coulomb-14        LJ (SR)   Coulomb (SR)
    4.18980e+02   -4.87645e+02    3.24695e+04    1.99230e+05   -1.31976e+06
   Coul. recip.      Potential Pressure (bar)
    5.08379e+03   -9.97809e+05   -6.96294e+03

           Step           Time
           2838     2838.00000

   Energies (kJ/mol)
           Bond        G96Bond          Angle       G96Angle    Proper Dih.
    5.32309e+04    2.90264e+02    2.76950e+04    1.24902e+03    2.77589e+03
  Improper Dih.          LJ-14     Coulomb-14        LJ (SR)   Coulomb (SR)
    4.18932e+02   -4.87641e+02    3.24694e+04    1.99237e+05   -1.31977e+06
   Coul. recip.      Potential Pressure (bar)
    5.08349e+03   -9.97810e+05   -6.96276e+03

           Step           Time
           2839     2839.00000

   Energies (kJ/mol)
           Bond        G96Bond          Angle       G96Angle    Proper Dih.
    5.32317e+04    2.91788e+02    2.76954e+04    1.24852e+03    2.77568e+03
  Improper Dih.          LJ-14     Coulomb-14        LJ (SR)   Coulomb (SR)
    4.18995e+02   -4.87666e+02    3.24694e+04    1.99242e+05   -1.31979e+06
   Coul. recip.      Potential Pressure (bar)
    5.08337e+03   -9.97816e+05   -6.96280e+03

           Step           Time
           2840     2840.00000

           Step           Time
           2841     2841.00000

   Energies (kJ/mol)
           Bond        G96Bond          Angle       G96Angle    Proper Dih.
    5.32322e+04    2.80191e+02    2.76956e+04    1.24657e+03    2.77581e+03
  Improper Dih.          LJ-14     Coulomb-14        LJ (SR)   Coulomb (SR)
    4.18951e+02   -4.87662e+02    3.24693e+04    1.99245e+05   -1.31979e+06
   Coul. recip.      Potential Pressure (bar)
    5.08322e+03   -9.97833e+05   -6.96183e+03

           Step           Time
           2842     2842.00000

   Energies (kJ/mol)
           Bond        G96Bond          Angle       G96Angle    Proper Dih.
    5.32352e+04    2.97608e+02    2.76969e+04    1.24953e+03    2.77564e+03
  Improper Dih.          LJ-14     Coulomb-14        LJ (SR)   Coulomb (SR)
    4.19007e+02   -4.87702e+02    3.24693e+04    1.99264e+05   -1.31984e+06
   Coul. recip.      Potential Pressure (bar)
    5.08257e+03   -9.97836e+05   -6.96228e+03

           Step           Time
           2843     2843.00000

   Energies (kJ/mol)
           Bond        G96Bond          Angle       G96Angle    Proper Dih.
    5.32358e+04    2.82223e+02    2.76972e+04    1.24704e+03    2.77584e+03
  Improper Dih.          LJ-14     Coulomb-14        LJ (SR)   Coulomb (SR)
    4.18951e+02   -4.87691e+02    3.24692e+04    1.99268e+05   -1.31985e+06
   Coul. recip.      Potential Pressure (bar)
    5.08239e+03   -9.97857e+05   -6.96102e+03

           Step           Time
           2844     2844.00000

           Step           Time
           2845     2845.00000

   Energies (kJ/mol)
           Bond        G96Bond          Angle       G96Angle    Proper Dih.
    5.32366e+04    2.83529e+02    2.76976e+04    1.24687e+03    2.77572e+03
  Improper Dih.          LJ-14     Coulomb-14        LJ (SR)   Coulomb (SR)
    4.18977e+02   -4.87710e+02    3.24692e+04    1.99273e+05   -1.31986e+06
   Coul. recip.      Potential Pressure (bar)
    5.08222e+03   -9.97863e+05   -6.96094e+03

           Step           Time
           2846     2846.00000

   Energies (kJ/mol)
           Bond        G96Bond          Angle       G96Angle    Proper Dih.
    5.32376e+04    2.84867e+02    2.76980e+04    1.24764e+03    2.77586e+03
  Improper Dih.          LJ-14     Coulomb-14        LJ (SR)   Coulomb (SR)
    4.18948e+02   -4.87706e+02    3.24691e+04    1.99280e+05   -1.31987e+06
   Coul. recip.      Potential Pressure (bar)
    5.08196e+03   -9.97868e+05   -6.96066e+03

           Step           Time
           2847     2847.00000

   Energies (kJ/mol)
           Bond        G96Bond          Angle       G96Angle    Proper Dih.
    5.32384e+04    2.87322e+02    2.76984e+04    1.24753e+03    2.77570e+03
  Improper Dih.          LJ-14     Coulomb-14        LJ (SR)   Coulomb (SR)
    4.18987e+02   -4.87730e+02    3.24691e+04    1.99285e+05   -1.31989e+06
   Coul. recip.      Potential Pressure (bar)
    5.08180e+03   -9.97873e+05   -6.96068e+03

           Step           Time
           2848     2848.00000

   Energies (kJ/mol)
           Bond        G96Bond          Angle       G96Angle    Proper Dih.
    5.32394e+04    2.90304e+02    2.76988e+04    1.24886e+03    2.77590e+03
  Improper Dih.          LJ-14     Coulomb-14        LJ (SR)   Coulomb (SR)
    4.18944e+02   -4.87721e+02    3.24690e+04    1.99291e+05   -1.31990e+06
   Coul. recip.      Potential Pressure (bar)
    5.08153e+03   -9.97875e+05   -6.96044e+03

           Step           Time
           2849     2849.00000

   Energies (kJ/mol)
           Bond        G96Bond          Angle       G96Angle    Proper Dih.
    5.32403e+04    2.95212e+02    2.76992e+04    1.24902e+03    2.77566e+03
  Improper Dih.          LJ-14     Coulomb-14        LJ (SR)   Coulomb (SR)
    4.19002e+02   -4.87752e+02    3.24690e+04    1.99296e+05   -1.31992e+06
   Coul. recip.      Potential Pressure (bar)
    5.08139e+03   -9.97878e+05   -6.96065e+03

           Step           Time
           2850     2850.00000

           Step           Time
           2851     2851.00000

   Energies (kJ/mol)
           Bond        G96Bond          Angle       G96Angle    Proper Dih.
    5.32407e+04    2.80091e+02    2.76995e+04    1.24635e+03    2.77580e+03
  Improper Dih.          LJ-14     Coulomb-14        LJ (SR)   Coulomb (SR)
    4.18959e+02   -4.87745e+02    3.24690e+04    1.99299e+05   -1.31992e+06
   Coul. recip.      Potential Pressure (bar)
    5.08125e+03   -9.97899e+05   -6.95948e+03

           Step           Time
           2852     2852.00000

   Energies (kJ/mol)
           Bond        G96Bond          Angle       G96Angle    Proper Dih.
    5.32452e+04    3.01957e+02    2.77014e+04    1.25016e+03    2.77562e+03
  Improper Dih.          LJ-14     Coulomb-14        LJ (SR)   Coulomb (SR)
    4.19017e+02   -4.87799e+02    3.24689e+04    1.99327e+05   -1.31999e+06
   Coul. recip.      Potential Pressure (bar)
    5.08027e+03   -9.97907e+05   -6.95990e+03

           Step           Time
           2853     2853.00000

   Energies (kJ/mol)
           Bond        G96Bond          Angle       G96Angle    Proper Dih.
    5.32457e+04    2.81983e+02    2.77016e+04    1.24677e+03    2.77583e+03
  Improper Dih.          LJ-14     Coulomb-14        LJ (SR)   Coulomb (SR)
    4.18960e+02   -4.87785e+02    3.24688e+04    1.99331e+05   -1.32000e+06
   Coul. recip.      Potential Pressure (bar)
    5.08011e+03   -9.97934e+05   -6.95837e+03

           Step           Time
           2854     2854.00000

           Step           Time
           2855     2855.00000

   Energies (kJ/mol)
           Bond        G96Bond          Angle       G96Angle    Proper Dih.
    5.32466e+04    2.84966e+02    2.77021e+04    1.24693e+03    2.77571e+03
  Improper Dih.          LJ-14     Coulomb-14        LJ (SR)   Coulomb (SR)
    4.18984e+02   -4.87808e+02    3.24688e+04    1.99337e+05   -1.32001e+06
   Coul. recip.      Potential Pressure (bar)
    5.07992e+03   -9.97939e+05   -6.95832e+03

           Step           Time
           2856     2856.00000

   Energies (kJ/mol)
           Bond        G96Bond          Angle       G96Angle    Proper Dih.
    5.32475e+04    2.84697e+02    2.77025e+04    1.24740e+03    2.77586e+03
  Improper Dih.          LJ-14     Coulomb-14        LJ (SR)   Coulomb (SR)
    4.18955e+02   -4.87801e+02    3.24687e+04    1.99342e+05   -1.32002e+06
   Coul. recip.      Potential Pressure (bar)
    5.07968e+03   -9.97944e+05   -6.95797e+03

           Step           Time
           2857     2857.00000

   Energies (kJ/mol)
           Bond        G96Bond          Angle       G96Angle    Proper Dih.
    5.32484e+04    2.89684e+02    2.77029e+04    1.24779e+03    2.77569e+03
  Improper Dih.          LJ-14     Coulomb-14        LJ (SR)   Coulomb (SR)
    4.18994e+02   -4.87828e+02    3.24687e+04    1.99348e+05   -1.32004e+06
   Coul. recip.      Potential Pressure (bar)
    5.07951e+03   -9.97947e+05   -6.95812e+03

           Step           Time
           2858     2858.00000

   Energies (kJ/mol)
           Bond        G96Bond          Angle       G96Angle    Proper Dih.
    5.32493e+04    2.90473e+02    2.77033e+04    1.24870e+03    2.77590e+03
  Improper Dih.          LJ-14     Coulomb-14        LJ (SR)   Coulomb (SR)
    4.18951e+02   -4.87816e+02    3.24686e+04    1.99354e+05   -1.32005e+06
   Coul. recip.      Potential Pressure (bar)
    5.07926e+03   -9.97951e+05   -6.95775e+03

           Step           Time
           2859     2859.00000

           Step           Time
           2860     2860.00000

   Energies (kJ/mol)
           Bond        G96Bond          Angle       G96Angle    Proper Dih.
    5.32498e+04    2.80358e+02    2.77035e+04    1.24611e+03    2.77577e+03
  Improper Dih.          LJ-14     Coulomb-14        LJ (SR)   Coulomb (SR)
    4.18971e+02   -4.87834e+02    3.24686e+04    1.99357e+05   -1.32006e+06
   Coul. recip.      Potential Pressure (bar)
    5.07918e+03   -9.97968e+05   -6.95710e+03

           Step           Time
           2861     2861.00000

   Energies (kJ/mol)
           Bond        G96Bond          Angle       G96Angle    Proper Dih.
    5.32541e+04    2.96720e+02    2.77054e+04    1.25000e+03    2.77591e+03
  Improper Dih.          LJ-14     Coulomb-14        LJ (SR)   Coulomb (SR)
    4.18949e+02   -4.87859e+02    3.24684e+04    1.99383e+05   -1.32012e+06
   Coul. recip.      Potential Pressure (bar)
    5.07818e+03   -9.97979e+05   -6.95694e+03

           Step           Time
           2862     2862.00000

   Energies (kJ/mol)
           Bond        G96Bond          Angle       G96Angle    Proper Dih.
    5.32545e+04    2.82207e+02    2.77056e+04    1.24629e+03    2.77574e+03
  Improper Dih.          LJ-14     Coulomb-14        LJ (SR)   Coulomb (SR)
    4.18985e+02   -4.87881e+02    3.24684e+04    1.99386e+05   -1.32013e+06
   Coul. recip.      Potential Pressure (bar)
    5.07812e+03   -9.98002e+05   -6.95605e+03

           Step           Time
           2863     2863.00000

           Step           Time
           2864     2864.00000

   Energies (kJ/mol)
           Bond        G96Bond          Angle       G96Angle    Proper Dih.
    5.32555e+04    2.83458e+02    2.77061e+04    1.24693e+03    2.77585e+03
  Improper Dih.          LJ-14     Coulomb-14        LJ (SR)   Coulomb (SR)
    4.18954e+02   -4.87882e+02    3.24684e+04    1.99393e+05   -1.32015e+06
   Coul. recip.      Potential Pressure (bar)
    5.07785e+03   -9.98007e+05   -6.95571e+03

           Step           Time
           2865     2865.00000

   Energies (kJ/mol)
           Bond        G96Bond          Angle       G96Angle    Proper Dih.
    5.32563e+04    2.84623e+02    2.77064e+04    1.24668e+03    2.77572e+03
  Improper Dih.          LJ-14     Coulomb-14        LJ (SR)   Coulomb (SR)
    4.18991e+02   -4.87901e+02    3.24684e+04    1.99398e+05   -1.32016e+06
   Coul. recip.      Potential Pressure (bar)
    5.07770e+03   -9.98013e+05   -6.95568e+03

           Step           Time
           2866     2866.00000

   Energies (kJ/mol)
           Bond        G96Bond          Angle       G96Angle    Proper Dih.
    5.32573e+04    2.87085e+02    2.77069e+04    1.24775e+03    2.77588e+03
  Improper Dih.          LJ-14     Coulomb-14        LJ (SR)   Coulomb (SR)
    4.18950e+02   -4.87898e+02    3.24683e+04    1.99405e+05   -1.32017e+06
   Coul. recip.      Potential Pressure (bar)
    5.07743e+03   -9.98016e+05   -6.95540e+03

           Step           Time
           2867     2867.00000

   Energies (kJ/mol)
           Bond        G96Bond          Angle       G96Angle    Proper Dih.
    5.32581e+04    2.89638e+02    2.77073e+04    1.24759e+03    2.77569e+03
  Improper Dih.          LJ-14     Coulomb-14        LJ (SR)   Coulomb (SR)
    4.19001e+02   -4.87922e+02    3.24683e+04    1.99409e+05   -1.32019e+06
   Coul. recip.      Potential Pressure (bar)
    5.07730e+03   -9.98022e+05   -6.95548e+03

           Step           Time
           2868     2868.00000

           Step           Time
           2869     2869.00000

   Energies (kJ/mol)
           Bond        G96Bond          Angle       G96Angle    Proper Dih.
    5.32586e+04    2.80206e+02    2.77075e+04    1.24601e+03    2.77581e+03
  Improper Dih.          LJ-14     Coulomb-14        LJ (SR)   Coulomb (SR)
    4.18965e+02   -4.87918e+02    3.24683e+04    1.99413e+05   -1.32019e+06
   Coul. recip.      Potential Pressure (bar)
    5.07715e+03   -9.98036e+05   -6.95467e+03

           Step           Time
           2870     2870.00000

   Energies (kJ/mol)
           Bond        G96Bond          Angle       G96Angle    Proper Dih.
    5.32623e+04    2.94039e+02    2.77091e+04    1.24831e+03    2.77566e+03
  Improper Dih.          LJ-14     Coulomb-14        LJ (SR)   Coulomb (SR)
    4.19009e+02   -4.87965e+02    3.24681e+04    1.99435e+05   -1.32025e+06
   Coul. recip.      Potential Pressure (bar)
    5.07637e+03   -9.98047e+05   -6.95473e+03

           Step           Time
           2871     2871.00000

   Energies (kJ/mol)
           Bond        G96Bond          Angle       G96Angle    Proper Dih.
    5.32628e+04    2.81542e+02    2.77093e+04    1.24631e+03    2.77583e+03
  Improper Dih.          LJ-14     Coulomb-14        LJ (SR)   Coulomb (SR)
    4.18963e+02   -4.87956e+02    3.24681e+04    1.99439e+05   -1.32026e+06
   Coul. recip.      Potential Pressure (bar)
    5.07621e+03   -9.98065e+05   -6.95368e+03

           Step           Time
           2872     2872.00000

           Step           Time
           2873     2873.00000

   Energies (kJ/mol)
           Bond        G96Bond          Angle       G96Angle    Proper Dih.
    5.32636e+04    2.83171e+02    2.77097e+04    1.24627e+03    2.77574e+03
  Improper Dih.          LJ-14     Coulomb-14        LJ (SR)   Coulomb (SR)
    4.18984e+02   -4.87975e+02    3.24681e+04    1.99445e+05   -1.32027e+06
   Coul. recip.      Potential Pressure (bar)
    5.07602e+03   -9.98071e+05   -6.95357e+03

           Step           Time
           2874     2874.00000

   Energies (kJ/mol)
           Bond        G96Bond          Angle       G96Angle    Proper Dih.
    5.32645e+04    2.83373e+02    2.77102e+04    1.24673e+03    2.77586e+03
  Improper Dih.          LJ-14     Coulomb-14        LJ (SR)   Coulomb (SR)
    4.18958e+02   -4.87972e+02    3.24680e+04    1.99451e+05   -1.32028e+06
   Coul. recip.      Potential Pressure (bar)
    5.07579e+03   -9.98077e+05   -6.95325e+03

           Step           Time
           2875     2875.00000

   Energies (kJ/mol)
           Bond        G96Bond          Angle       G96Angle    Proper Dih.
    5.32654e+04    2.86142e+02    2.77106e+04    1.24678e+03    2.77571e+03
  Improper Dih.          LJ-14     Coulomb-14        LJ (SR)   Coulomb (SR)
    4.18991e+02   -4.87995e+02    3.24680e+04    1.99456e+05   -1.32030e+06
   Coul. recip.      Potential Pressure (bar)
    5.07562e+03   -9.98082e+05   -6.95327e+03

           Step           Time
           2876     2876.00000

   Energies (kJ/mol)
           Bond        G96Bond          Angle       G96Angle    Proper Dih.
    5.32663e+04    2.87226e+02    2.77110e+04    1.24761e+03    2.77589e+03
  Improper Dih.          LJ-14     Coulomb-14        LJ (SR)   Coulomb (SR)
    4.18953e+02   -4.87988e+02    3.24679e+04    1.99462e+05   -1.32031e+06
   Coul. recip.      Potential Pressure (bar)
    5.07537e+03   -9.98086e+05   -6.95295e+03

           Step           Time
           2877     2877.00000

   Energies (kJ/mol)
           Bond        G96Bond          Angle       G96Angle    Proper Dih.
    5.32672e+04    2.92216e+02    2.77114e+04    1.24790e+03    2.77568e+03
  Improper Dih.          LJ-14     Coulomb-14        LJ (SR)   Coulomb (SR)
    4.19002e+02   -4.88017e+02    3.24679e+04    1.99467e+05   -1.32032e+06
   Coul. recip.      Potential Pressure (bar)
    5.07522e+03   -9.98088e+05   -6.95313e+03

           Step           Time
           2878     2878.00000

   Energies (kJ/mol)
           Bond        G96Bond          Angle       G96Angle    Proper Dih.
    5.32681e+04    2.95301e+02    2.77118e+04    1.24941e+03    2.77593e+03
  Improper Dih.          LJ-14     Coulomb-14        LJ (SR)   Coulomb (SR)
    4.18948e+02   -4.88004e+02    3.24678e+04    1.99474e+05   -1.32034e+06
   Coul. recip.      Potential Pressure (bar)
    5.07496e+03   -9.98089e+05   -6.95285e+03

           Step           Time
           2879     2879.00000

           Step           Time
           2880     2880.00000

   Energies (kJ/mol)
           Bond        G96Bond          Angle       G96Angle    Proper Dih.
    5.32686e+04    2.80456e+02    2.77120e+04    1.24577e+03    2.77578e+03
  Improper Dih.          LJ-14     Coulomb-14        LJ (SR)   Coulomb (SR)
    4.18971e+02   -4.88024e+02    3.24678e+04    1.99476e+05   -1.32034e+06
   Coul. recip.      Potential Pressure (bar)
    5.07489e+03   -9.98112e+05   -6.95193e+03

           Step           Time
           2881     2881.00000

   Energies (kJ/mol)
           Bond        G96Bond          Angle       G96Angle    Proper Dih.
    5.32741e+04    3.04224e+02    2.77144e+04    1.25128e+03    2.77593e+03
  Improper Dih.          LJ-14     Coulomb-14        LJ (SR)   Coulomb (SR)
    4.18943e+02   -4.88060e+02    3.24676e+04    1.99510e+05   -1.32042e+06
   Coul. recip.      Potential Pressure (bar)
    5.07362e+03   -9.98122e+05   -6.95195e+03

           Step           Time
           2882     2882.00000

   Energies (kJ/mol)
           Bond        G96Bond          Angle       G96Angle    Proper Dih.
    5.32745e+04    2.82611e+02    2.77146e+04    1.24596e+03    2.77574e+03
  Improper Dih.          LJ-14     Coulomb-14        LJ (SR)   Coulomb (SR)
    4.18985e+02   -4.88083e+02    3.24676e+04    1.99513e+05   -1.32043e+06
   Coul. recip.      Potential Pressure (bar)
    5.07358e+03   -9.98154e+05   -6.95066e+03

           Step           Time
           2883     2883.00000

           Step           Time
           2884     2884.00000

   Energies (kJ/mol)
           Bond        G96Bond          Angle       G96Angle    Proper Dih.
    5.32755e+04    2.85365e+02    2.77150e+04    1.24698e+03    2.77587e+03
  Improper Dih.          LJ-14     Coulomb-14        LJ (SR)   Coulomb (SR)
    4.18946e+02   -4.88085e+02    3.24675e+04    1.99520e+05   -1.32045e+06
   Coul. recip.      Potential Pressure (bar)
    5.07329e+03   -9.98158e+05   -6.95034e+03

           Step           Time
           2885     2885.00000

   Energies (kJ/mol)
           Bond        G96Bond          Angle       G96Angle    Proper Dih.
    5.32763e+04    2.85679e+02    2.77154e+04    1.24649e+03    2.77572e+03
  Improper Dih.          LJ-14     Coulomb-14        LJ (SR)   Coulomb (SR)
    4.18990e+02   -4.88105e+02    3.24675e+04    1.99525e+05   -1.32046e+06
   Coul. recip.      Potential Pressure (bar)
    5.07316e+03   -9.98165e+05   -6.95030e+03

           Step           Time
           2886     2886.00000

   Energies (kJ/mol)
           Bond        G96Bond          Angle       G96Angle    Proper Dih.
    5.32773e+04    2.90474e+02    2.77159e+04    1.24814e+03    2.77590e+03
  Improper Dih.          LJ-14     Coulomb-14        LJ (SR)   Coulomb (SR)
    4.18941e+02   -4.88102e+02    3.24675e+04    1.99532e+05   -1.32048e+06
   Coul. recip.      Potential Pressure (bar)
    5.07288e+03   -9.98165e+05   -6.95011e+03

           Step           Time
           2887     2887.00000

   Energies (kJ/mol)
           Bond        G96Bond          Angle       G96Angle    Proper Dih.
    5.32781e+04    2.92131e+02    2.77162e+04    1.24767e+03    2.77569e+03
  Improper Dih.          LJ-14     Coulomb-14        LJ (SR)   Coulomb (SR)
    4.19002e+02   -4.88128e+02    3.24675e+04    1.99536e+05   -1.32049e+06
   Coul. recip.      Potential Pressure (bar)
    5.07276e+03   -9.98172e+05   -6.95017e+03

           Step           Time
           2888     2888.00000

           Step           Time
           2889     2889.00000

   Energies (kJ/mol)
           Bond        G96Bond          Angle       G96Angle    Proper Dih.
    5.32786e+04    2.80529e+02    2.77165e+04    1.24572e+03    2.77582e+03
  Improper Dih.          LJ-14     Coulomb-14        LJ (SR)   Coulomb (SR)
    4.18958e+02   -4.88124e+02    3.24674e+04    1.99540e+05   -1.32050e+06
   Coul. recip.      Potential Pressure (bar)
    5.07261e+03   -9.98188e+05   -6.94920e+03

           Step           Time
           2890     2890.00000

   Energies (kJ/mol)
           Bond        G96Bond          Angle       G96Angle    Proper Dih.
    5.32816e+04    2.97921e+02    2.77178e+04    1.24868e+03    2.77565e+03
  Improper Dih.          LJ-14     Coulomb-14        LJ (SR)   Coulomb (SR)
    4.19009e+02   -4.88167e+02    3.24673e+04    1.99558e+05   -1.32054e+06
   Coul. recip.      Potential Pressure (bar)
    5.07198e+03   -9.98191e+05   -6.94964e+03

           Step           Time
           2891     2891.00000

   Energies (kJ/mol)
           Bond        G96Bond          Angle       G96Angle    Proper Dih.
    5.32821e+04    2.82529e+02    2.77180e+04    1.24618e+03    2.77585e+03
  Improper Dih.          LJ-14     Coulomb-14        LJ (SR)   Coulomb (SR)
    4.18953e+02   -4.88157e+02    3.24673e+04    1.99562e+05   -1.32055e+06
   Coul. recip.      Potential Pressure (bar)
    5.07181e+03   -9.98212e+05   -6.94839e+03

           Step           Time
           2892     2892.00000

           Step           Time
           2893     2893.00000

   Energies (kJ/mol)
           Bond        G96Bond          Angle       G96Angle    Proper Dih.
    5.32829e+04    2.83894e+02    2.77184e+04    1.24603e+03    2.77573e+03
  Improper Dih.          LJ-14     Coulomb-14        LJ (SR)   Coulomb (SR)
    4.18977e+02   -4.88177e+02    3.24673e+04    1.99567e+05   -1.32056e+06
   Coul. recip.      Potential Pressure (bar)
    5.07164e+03   -9.98218e+05   -6.94831e+03

           Step           Time
           2894     2894.00000

   Energies (kJ/mol)
           Bond        G96Bond          Angle       G96Angle    Proper Dih.
    5.32838e+04    2.85141e+02    2.77188e+04    1.24678e+03    2.77587e+03
  Improper Dih.          LJ-14     Coulomb-14        LJ (SR)   Coulomb (SR)
    4.18947e+02   -4.88173e+02    3.24672e+04    1.99573e+05   -1.32058e+06
   Coul. recip.      Potential Pressure (bar)
    5.07140e+03   -9.98222e+05   -6.94803e+03

           Step           Time
           2895     2895.00000

   Energies (kJ/mol)
           Bond        G96Bond          Angle       G96Angle    Proper Dih.
    5.32847e+04    2.87679e+02    2.77192e+04    1.24669e+03    2.77571e+03
  Improper Dih.          LJ-14     Coulomb-14        LJ (SR)   Coulomb (SR)
    4.18984e+02   -4.88198e+02    3.24672e+04    1.99578e+05   -1.32059e+06
   Coul. recip.      Potential Pressure (bar)
    5.07124e+03   -9.98227e+05   -6.94806e+03

           Step           Time
           2896     2896.00000

   Energies (kJ/mol)
           Bond        G96Bond          Angle       G96Angle    Proper Dih.
    5.32856e+04    2.90521e+02    2.77196e+04    1.24799e+03    2.77591e+03
  Improper Dih.          LJ-14     Coulomb-14        LJ (SR)   Coulomb (SR)
    4.18940e+02   -4.88190e+02    3.24671e+04    1.99585e+05   -1.32060e+06
   Coul. recip.      Potential Pressure (bar)
    5.07099e+03   -9.98229e+05   -6.94782e+03

           Step           Time
           2897     2897.00000

   Energies (kJ/mol)
           Bond        G96Bond          Angle       G96Angle    Proper Dih.
    5.32865e+04    2.95540e+02    2.77200e+04    1.24818e+03    2.77567e+03
  Improper Dih.          LJ-14     Coulomb-14        LJ (SR)   Coulomb (SR)
    4.18997e+02   -4.88221e+02    3.24671e+04    1.99589e+05   -1.32062e+06
   Coul. recip.      Potential Pressure (bar)
    5.07085e+03   -9.98232e+05   -6.94804e+03

           Step           Time
           2898     2898.00000

           Step           Time
           2899     2899.00000

   Energies (kJ/mol)
           Bond        G96Bond          Angle       G96Angle    Proper Dih.
    5.32869e+04    2.80437e+02    2.77202e+04    1.24551e+03    2.77581e+03
  Improper Dih.          LJ-14     Coulomb-14        LJ (SR)   Coulomb (SR)
    4.18953e+02   -4.88215e+02    3.24671e+04    1.99593e+05   -1.32062e+06
   Coul. recip.      Potential Pressure (bar)
    5.07071e+03   -9.98252e+05   -6.94688e+03

           Step           Time
           2900     2900.00000

   Energies (kJ/mol)
           Bond        G96Bond          Angle       G96Angle    Proper Dih.
    5.32914e+04    3.02246e+02    2.77222e+04    1.24932e+03    2.77563e+03
  Improper Dih.          LJ-14     Coulomb-14        LJ (SR)   Coulomb (SR)
    4.19004e+02   -4.88274e+02    3.24669e+04    1.99620e+05   -1.32069e+06
   Coul. recip.      Potential Pressure (bar)
    5.06975e+03   -9.98260e+05   -6.94729e+03

           Step           Time
           2901     2901.00000

   Energies (kJ/mol)
           Bond        G96Bond          Angle       G96Angle    Proper Dih.
    5.32918e+04    2.82299e+02    2.77224e+04    1.24593e+03    2.77584e+03
  Improper Dih.          LJ-14     Coulomb-14        LJ (SR)   Coulomb (SR)
    4.18947e+02   -4.88261e+02    3.24669e+04    1.99624e+05   -1.32070e+06
   Coul. recip.      Potential Pressure (bar)
    5.06960e+03   -9.98287e+05   -6.94577e+03

           Step           Time
           2902     2902.00000

           Step           Time
           2903     2903.00000

   Energies (kJ/mol)
           Bond        G96Bond          Angle       G96Angle    Proper Dih.
    5.32927e+04    2.85330e+02    2.77228e+04    1.24610e+03    2.77572e+03
  Improper Dih.          LJ-14     Coulomb-14        LJ (SR)   Coulomb (SR)
    4.18969e+02   -4.88284e+02    3.24668e+04    1.99629e+05   -1.32071e+06
   Coul. recip.      Potential Pressure (bar)
    5.06941e+03   -9.98292e+05   -6.94573e+03

           Step           Time
           2904     2904.00000

   Energies (kJ/mol)
           Bond        G96Bond          Angle       G96Angle    Proper Dih.
    5.32936e+04    2.84980e+02    2.77232e+04    1.24655e+03    2.77587e+03
  Improper Dih.          LJ-14     Coulomb-14        LJ (SR)   Coulomb (SR)
    4.18939e+02   -4.88278e+02    3.24668e+04    1.99635e+05   -1.32072e+06
   Coul. recip.      Potential Pressure (bar)
    5.06918e+03   -9.98297e+05   -6.94538e+03

           Step           Time
           2905     2905.00000

   Energies (kJ/mol)
           Bond        G96Bond          Angle       G96Angle    Proper Dih.
    5.32945e+04    2.90034e+02    2.77236e+04    1.24696e+03    2.77569e+03
  Improper Dih.          LJ-14     Coulomb-14        LJ (SR)   Coulomb (SR)
    4.18977e+02   -4.88307e+02    3.24668e+04    1.99640e+05   -1.32074e+06
   Coul. recip.      Potential Pressure (bar)
    5.06901e+03   -9.98300e+05   -6.94553e+03

           Step           Time
           2906     2906.00000

   Energies (kJ/mol)
           Bond        G96Bond          Angle       G96Angle    Proper Dih.
    5.32953e+04    2.90696e+02    2.77240e+04    1.24784e+03    2.77591e+03
  Improper Dih.          LJ-14     Coulomb-14        LJ (SR)   Coulomb (SR)
    4.18932e+02   -4.88295e+02    3.24667e+04    1.99646e+05   -1.32075e+06
   Coul. recip.      Potential Pressure (bar)
    5.06877e+03   -9.98304e+05   -6.94517e+03

           Step           Time
           2907     2907.00000

           Step           Time
           2908     2908.00000

   Energies (kJ/mol)
           Bond        G96Bond          Angle       G96Angle    Proper Dih.
    5.32958e+04    2.80724e+02    2.77242e+04    1.24529e+03    2.77578e+03
  Improper Dih.          LJ-14     Coulomb-14        LJ (SR)   Coulomb (SR)
    4.18952e+02   -4.88314e+02    3.24667e+04    1.99649e+05   -1.32076e+06
   Coul. recip.      Potential Pressure (bar)
    5.06869e+03   -9.98320e+05   -6.94453e+03

           Step           Time
           2909     2909.00000

   Energies (kJ/mol)
           Bond        G96Bond          Angle       G96Angle    Proper Dih.
    5.32999e+04    2.96871e+02    2.77260e+04    1.24914e+03    2.77592e+03
  Improper Dih.          LJ-14     Coulomb-14        LJ (SR)   Coulomb (SR)
    4.18923e+02   -4.88342e+02    3.24665e+04    1.99674e+05   -1.32082e+06
   Coul. recip.      Potential Pressure (bar)
    5.06774e+03   -9.98329e+05   -6.94442e+03

           Step           Time
           2910     2910.00000

   Energies (kJ/mol)
           Bond        G96Bond          Angle       G96Angle    Proper Dih.
    5.33003e+04    2.82583e+02    2.77262e+04    1.24547e+03    2.77575e+03
  Improper Dih.          LJ-14     Coulomb-14        LJ (SR)   Coulomb (SR)
    4.18958e+02   -4.88364e+02    3.24665e+04    1.99677e+05   -1.32082e+06
   Coul. recip.      Potential Pressure (bar)
    5.06768e+03   -9.98352e+05   -6.94354e+03

           Step           Time
           2911     2911.00000

           Step           Time
           2912     2912.00000

   Energies (kJ/mol)
           Bond        G96Bond          Angle       G96Angle    Proper Dih.
    5.33013e+04    2.83757e+02    2.77267e+04    1.24609e+03    2.77586e+03
  Improper Dih.          LJ-14     Coulomb-14        LJ (SR)   Coulomb (SR)
    4.18926e+02   -4.88367e+02    3.24665e+04    1.99684e+05   -1.32084e+06
   Coul. recip.      Potential Pressure (bar)
    5.06743e+03   -9.98358e+05   -6.94322e+03

           Step           Time
           2913     2913.00000

   Energies (kJ/mol)
           Bond        G96Bond          Angle       G96Angle    Proper Dih.
    5.33021e+04    2.84995e+02    2.77270e+04    1.24587e+03    2.77573e+03
  Improper Dih.          LJ-14     Coulomb-14        LJ (SR)   Coulomb (SR)
    4.18961e+02   -4.88386e+02    3.24665e+04    1.99688e+05   -1.32085e+06
   Coul. recip.      Potential Pressure (bar)
    5.06728e+03   -9.98363e+05   -6.94319e+03

           Step           Time
           2914     2914.00000

   Energies (kJ/mol)
           Bond        G96Bond          Angle       G96Angle    Proper Dih.
    5.33030e+04    2.87343e+02    2.77275e+04    1.24691e+03    2.77588e+03
  Improper Dih.          LJ-14     Coulomb-14        LJ (SR)   Coulomb (SR)
    4.18920e+02   -4.88384e+02    3.24664e+04    1.99695e+05   -1.32087e+06
   Coul. recip.      Potential Pressure (bar)
    5.06702e+03   -9.98366e+05   -6.94292e+03

           Step           Time
           2915     2915.00000

   Energies (kJ/mol)
           Bond        G96Bond          Angle       G96Angle    Proper Dih.
    5.33038e+04    2.89996e+02    2.77278e+04    1.24677e+03    2.77570e+03
  Improper Dih.          LJ-14     Coulomb-14        LJ (SR)   Coulomb (SR)
    4.18969e+02   -4.88409e+02    3.24664e+04    1.99700e+05   -1.32088e+06
   Coul. recip.      Potential Pressure (bar)
    5.06688e+03   -9.98371e+05   -6.94301e+03

           Step           Time
           2916     2916.00000

           Step           Time
           2917     2917.00000

   Energies (kJ/mol)
           Bond        G96Bond          Angle       G96Angle    Proper Dih.
    5.33043e+04    2.80558e+02    2.77280e+04    1.24520e+03    2.77581e+03
  Improper Dih.          LJ-14     Coulomb-14        LJ (SR)   Coulomb (SR)
    4.18933e+02   -4.88406e+02    3.24663e+04    1.99703e+05   -1.32089e+06
   Coul. recip.      Potential Pressure (bar)
    5.06674e+03   -9.98385e+05   -6.94221e+03

           Step           Time
           2918     2918.00000

   Energies (kJ/mol)
           Bond        G96Bond          Angle       G96Angle    Proper Dih.
    5.33079e+04    2.94375e+02    2.77296e+04    1.24749e+03    2.77566e+03
  Improper Dih.          LJ-14     Coulomb-14        LJ (SR)   Coulomb (SR)
    4.18970e+02   -4.88457e+02    3.24662e+04    1.99725e+05   -1.32094e+06
   Coul. recip.      Potential Pressure (bar)
    5.06596e+03   -9.98397e+05   -6.94229e+03

           Step           Time
           2919     2919.00000

   Energies (kJ/mol)
           Bond        G96Bond          Angle       G96Angle    Proper Dih.
    5.33084e+04    2.81871e+02    2.77299e+04    1.24549e+03    2.77583e+03
  Improper Dih.          LJ-14     Coulomb-14        LJ (SR)   Coulomb (SR)
    4.18923e+02   -4.88448e+02    3.24662e+04    1.99729e+05   -1.32095e+06
   Coul. recip.      Potential Pressure (bar)
    5.06580e+03   -9.98415e+05   -6.94124e+03

           Step           Time
           2920     2920.00000

           Step           Time
           2921     2921.00000

   Energies (kJ/mol)
           Bond        G96Bond          Angle       G96Angle    Proper Dih.
    5.33093e+04    2.83546e+02    2.77303e+04    1.24546e+03    2.77574e+03
  Improper Dih.          LJ-14     Coulomb-14        LJ (SR)   Coulomb (SR)
    4.18943e+02   -4.88468e+02    3.24661e+04    1.99734e+05   -1.32096e+06
   Coul. recip.      Potential Pressure (bar)
    5.06562e+03   -9.98420e+05   -6.94114e+03

           Step           Time
           2922     2922.00000

   Energies (kJ/mol)
           Bond        G96Bond          Angle       G96Angle    Proper Dih.
    5.33101e+04    2.83678e+02    2.77307e+04    1.24591e+03    2.77586e+03
  Improper Dih.          LJ-14     Coulomb-14        LJ (SR)   Coulomb (SR)
    4.18916e+02   -4.88466e+02    3.24661e+04    1.99740e+05   -1.32097e+06
   Coul. recip.      Potential Pressure (bar)
    5.06539e+03   -9.98426e+05   -6.94083e+03

           Step           Time
           2923     2923.00000

   Energies (kJ/mol)
           Bond        G96Bond          Angle       G96Angle    Proper Dih.
    5.33110e+04    2.86512e+02    2.77310e+04    1.24597e+03    2.77571e+03
  Improper Dih.          LJ-14     Coulomb-14        LJ (SR)   Coulomb (SR)
    4.18947e+02   -4.88491e+02    3.24661e+04    1.99745e+05   -1.32099e+06
   Coul. recip.      Potential Pressure (bar)
    5.06523e+03   -9.98430e+05   -6.94086e+03

           Step           Time
           2924     2924.00000

   Energies (kJ/mol)
           Bond        G96Bond          Angle       G96Angle    Proper Dih.
    5.33119e+04    2.87488e+02    2.77314e+04    1.24678e+03    2.77588e+03
  Improper Dih.          LJ-14     Coulomb-14        LJ (SR)   Coulomb (SR)
    4.18908e+02   -4.88484e+02    3.24660e+04    1.99751e+05   -1.32100e+06
   Coul. recip.      Potential Pressure (bar)
    5.06498e+03   -9.98434e+05   -6.94054e+03

           Step           Time
           2925     2925.00000

   Energies (kJ/mol)
           Bond        G96Bond          Angle       G96Angle    Proper Dih.
    5.33128e+04    2.92565e+02    2.77318e+04    1.24710e+03    2.77568e+03
  Improper Dih.          LJ-14     Coulomb-14        LJ (SR)   Coulomb (SR)
    4.18955e+02   -4.88514e+02    3.24660e+04    1.99756e+05   -1.32101e+06
   Coul. recip.      Potential Pressure (bar)
    5.06483e+03   -9.98437e+05   -6.94075e+03

           Step           Time
           2926     2926.00000

   Energies (kJ/mol)
           Bond        G96Bond          Angle       G96Angle    Proper Dih.
    5.33136e+04    2.95483e+02    2.77322e+04    1.24857e+03    2.77593e+03
  Improper Dih.          LJ-14     Coulomb-14        LJ (SR)   Coulomb (SR)
    4.18900e+02   -4.88502e+02    3.24659e+04    1.99762e+05   -1.32103e+06
   Coul. recip.      Potential Pressure (bar)
    5.06457e+03   -9.98438e+05   -6.94046e+03

           Step           Time
           2927     2927.00000

           Step           Time
           2928     2928.00000

   Energies (kJ/mol)
           Bond        G96Bond          Angle       G96Angle    Proper Dih.
    5.33141e+04    2.80828e+02    2.77324e+04    1.24497e+03    2.77578e+03
  Improper Dih.          LJ-14     Coulomb-14        LJ (SR)   Coulomb (SR)
    4.18922e+02   -4.88522e+02    3.24659e+04    1.99765e+05   -1.32103e+06
   Coul. recip.      Potential Pressure (bar)
    5.06451e+03   -9.98460e+05   -6.93956e+03

           Step           Time
           2929     2929.00000

   Energies (kJ/mol)
           Bond        G96Bond          Angle       G96Angle    Proper Dih.
    5.33193e+04    3.04296e+02    2.77347e+04    1.25042e+03    2.77593e+03
  Improper Dih.          LJ-14     Coulomb-14        LJ (SR)   Coulomb (SR)
    4.18887e+02   -4.88563e+02    3.24657e+04    1.99797e+05   -1.32111e+06
   Coul. recip.      Potential Pressure (bar)
    5.06328e+03   -9.98468e+05   -6.93964e+03

           Step           Time
           2930     2930.00000

   Energies (kJ/mol)
           Bond        G96Bond          Angle       G96Angle    Proper Dih.
    5.33197e+04    2.82997e+02    2.77349e+04    1.24518e+03    2.77574e+03
  Improper Dih.          LJ-14     Coulomb-14        LJ (SR)   Coulomb (SR)
    4.18928e+02   -4.88586e+02    3.24657e+04    1.99800e+05   -1.32112e+06
   Coul. recip.      Potential Pressure (bar)
    5.06324e+03   -9.98500e+05   -6.93838e+03

           Step           Time
           2931     2931.00000

           Step           Time
           2932     2932.00000

   Energies (kJ/mol)
           Bond        G96Bond          Angle       G96Angle    Proper Dih.
    5.33206e+04    2.85649e+02    2.77353e+04    1.24617e+03    2.77586e+03
  Improper Dih.          LJ-14     Coulomb-14        LJ (SR)   Coulomb (SR)
    4.18887e+02   -4.88589e+02    3.24656e+04    1.99807e+05   -1.32113e+06
   Coul. recip.      Potential Pressure (bar)
    5.06297e+03   -9.98504e+05   -6.93807e+03

           Step           Time
           2933     2933.00000

   Energies (kJ/mol)
           Bond        G96Bond          Angle       G96Angle    Proper Dih.
    5.33214e+04    2.86058e+02    2.77357e+04    1.24570e+03    2.77572e+03
  Improper Dih.          LJ-14     Coulomb-14        LJ (SR)   Coulomb (SR)
    4.18929e+02   -4.88609e+02    3.24656e+04    1.99811e+05   -1.32114e+06
   Coul. recip.      Potential Pressure (bar)
    5.06284e+03   -9.98511e+05   -6.93804e+03

           Step           Time
           2934     2934.00000

   Energies (kJ/mol)
           Bond        G96Bond          Angle       G96Angle    Proper Dih.
    5.33224e+04    2.90703e+02    2.77361e+04    1.24732e+03    2.77590e+03
  Improper Dih.          LJ-14     Coulomb-14        LJ (SR)   Coulomb (SR)
    4.18879e+02   -4.88608e+02    3.24655e+04    1.99818e+05   -1.32116e+06
   Coul. recip.      Potential Pressure (bar)
    5.06256e+03   -9.98511e+05   -6.93786e+03

           Step           Time
           2935     2935.00000

   Energies (kJ/mol)
           Bond        G96Bond          Angle       G96Angle    Proper Dih.
    5.33232e+04    2.92489e+02    2.77365e+04    1.24689e+03    2.77568e+03
  Improper Dih.          LJ-14     Coulomb-14        LJ (SR)   Coulomb (SR)
    4.18939e+02   -4.88634e+02    3.24656e+04    1.99822e+05   -1.32117e+06
   Coul. recip.      Potential Pressure (bar)
    5.06244e+03   -9.98517e+05   -6.93793e+03

           Step           Time
           2936     2936.00000

           Step           Time
           2937     2937.00000

   Energies (kJ/mol)
           Bond        G96Bond          Angle       G96Angle    Proper Dih.
    5.33237e+04    2.80882e+02    2.77367e+04    1.24493e+03    2.77581e+03
  Improper Dih.          LJ-14     Coulomb-14        LJ (SR)   Coulomb (SR)
    4.18894e+02   -4.88631e+02    3.24655e+04    1.99825e+05   -1.32118e+06
   Coul. recip.      Potential Pressure (bar)
    5.06229e+03   -9.98533e+05   -6.93697e+03

           Step           Time
           2938     2938.00000

   Energies (kJ/mol)
           Bond        G96Bond          Angle       G96Angle    Proper Dih.
    5.33266e+04    2.98252e+02    2.77380e+04    1.24789e+03    2.77564e+03
  Improper Dih.          LJ-14     Coulomb-14        LJ (SR)   Coulomb (SR)
    4.18940e+02   -4.88677e+02    3.24654e+04    1.99843e+05   -1.32122e+06
   Coul. recip.      Potential Pressure (bar)
    5.06166e+03   -9.98536e+05   -6.93744e+03

           Step           Time
           2939     2939.00000

   Energies (kJ/mol)
           Bond        G96Bond          Angle       G96Angle    Proper Dih.
    5.33271e+04    2.82851e+02    2.77383e+04    1.24539e+03    2.77584e+03
  Improper Dih.          LJ-14     Coulomb-14        LJ (SR)   Coulomb (SR)
    4.18883e+02   -4.88668e+02    3.24654e+04    1.99847e+05   -1.32123e+06
   Coul. recip.      Potential Pressure (bar)
    5.06149e+03   -9.98557e+05   -6.93620e+03

           Step           Time
           2940     2940.00000

           Step           Time
           2941     2941.00000

   Energies (kJ/mol)
           Bond        G96Bond          Angle       G96Angle    Proper Dih.
    5.33279e+04    2.84276e+02    2.77386e+04    1.24525e+03    2.77572e+03
  Improper Dih.          LJ-14     Coulomb-14        LJ (SR)   Coulomb (SR)
    4.18906e+02   -4.88688e+02    3.24654e+04    1.99852e+05   -1.32124e+06
   Coul. recip.      Potential Pressure (bar)
    5.06133e+03   -9.98563e+05   -6.93613e+03

           Step           Time
           2942     2942.00000

   Energies (kJ/mol)
           Bond        G96Bond          Angle       G96Angle    Proper Dih.
    5.33288e+04    2.85430e+02    2.77390e+04    1.24599e+03    2.77586e+03
  Improper Dih.          LJ-14     Coulomb-14        LJ (SR)   Coulomb (SR)
    4.18875e+02   -4.88686e+02    3.24653e+04    1.99858e+05   -1.32126e+06
   Coul. recip.      Potential Pressure (bar)
    5.06109e+03   -9.98567e+05   -6.93586e+03

           Step           Time
           2943     2943.00000

   Energies (kJ/mol)
           Bond        G96Bond          Angle       G96Angle    Proper Dih.
    5.33297e+04    2.88054e+02    2.77394e+04    1.24592e+03    2.77570e+03
  Improper Dih.          LJ-14     Coulomb-14        LJ (SR)   Coulomb (SR)
    4.18911e+02   -4.88712e+02    3.24653e+04    1.99863e+05   -1.32127e+06
   Coul. recip.      Potential Pressure (bar)
    5.06093e+03   -9.98572e+05   -6.93590e+03

           Step           Time
           2944     2944.00000

   Energies (kJ/mol)
           Bond        G96Bond          Angle       G96Angle    Proper Dih.
    5.33305e+04    2.90752e+02    2.77398e+04    1.24719e+03    2.77589e+03
  Improper Dih.          LJ-14     Coulomb-14        LJ (SR)   Coulomb (SR)
    4.18866e+02   -4.88704e+02    3.24652e+04    1.99869e+05   -1.32128e+06
   Coul. recip.      Potential Pressure (bar)
    5.06068e+03   -9.98573e+05   -6.93566e+03

           Step           Time
           2945     2945.00000

   Energies (kJ/mol)
           Bond        G96Bond          Angle       G96Angle    Proper Dih.
    5.33314e+04    2.95887e+02    2.77402e+04    1.24740e+03    2.77566e+03
  Improper Dih.          LJ-14     Coulomb-14        LJ (SR)   Coulomb (SR)
    4.18920e+02   -4.88737e+02    3.24652e+04    1.99874e+05   -1.32130e+06
   Coul. recip.      Potential Pressure (bar)
    5.06054e+03   -9.98576e+05   -6.93590e+03

           Step           Time
           2946     2946.00000

           Step           Time
           2947     2947.00000

   Energies (kJ/mol)
           Bond        G96Bond          Angle       G96Angle    Proper Dih.
    5.33318e+04    2.80798e+02    2.77404e+04    1.24474e+03    2.77580e+03
  Improper Dih.          LJ-14     Coulomb-14        LJ (SR)   Coulomb (SR)
    4.18877e+02   -4.88730e+02    3.24652e+04    1.99877e+05   -1.32130e+06
   Coul. recip.      Potential Pressure (bar)
    5.06041e+03   -9.98596e+05   -6.93475e+03

           Step           Time
           2948     2948.00000

   Energies (kJ/mol)
           Bond        G96Bond          Angle       G96Angle    Proper Dih.
    5.33363e+04    3.02558e+02    2.77423e+04    1.24854e+03    2.77561e+03
  Improper Dih.          LJ-14     Coulomb-14        LJ (SR)   Coulomb (SR)
    4.18920e+02   -4.88795e+02    3.24650e+04    1.99904e+05   -1.32137e+06
   Coul. recip.      Potential Pressure (bar)
    5.05944e+03   -9.98604e+05   -6.93519e+03

           Step           Time
           2949     2949.00000

   Energies (kJ/mol)
           Bond        G96Bond          Angle       G96Angle    Proper Dih.
    5.33367e+04    2.82629e+02    2.77425e+04    1.24515e+03    2.77582e+03
  Improper Dih.          LJ-14     Coulomb-14        LJ (SR)   Coulomb (SR)
    4.18863e+02   -4.88783e+02    3.24650e+04    1.99907e+05   -1.32138e+06
   Coul. recip.      Potential Pressure (bar)
    5.05928e+03   -9.98631e+05   -6.93368e+03

           Step           Time
           2950     2950.00000

           Step           Time
           2951     2951.00000

   Energies (kJ/mol)
           Bond        G96Bond          Angle       G96Angle    Proper Dih.
    5.33376e+04    2.85713e+02    2.77429e+04    1.24534e+03    2.77570e+03
  Improper Dih.          LJ-14     Coulomb-14        LJ (SR)   Coulomb (SR)
    4.18883e+02   -4.88807e+02    3.24649e+04    1.99913e+05   -1.32139e+06
   Coul. recip.      Potential Pressure (bar)
    5.05909e+03   -9.98635e+05   -6.93364e+03

           Step           Time
           2952     2952.00000

   Energies (kJ/mol)
           Bond        G96Bond          Angle       G96Angle    Proper Dih.
    5.33384e+04    2.85276e+02    2.77433e+04    1.24577e+03    2.77585e+03
  Improper Dih.          LJ-14     Coulomb-14        LJ (SR)   Coulomb (SR)
    4.18852e+02   -4.88802e+02    3.24649e+04    1.99919e+05   -1.32140e+06
   Coul. recip.      Potential Pressure (bar)
    5.05887e+03   -9.98641e+05   -6.93331e+03

           Step           Time
           2953     2953.00000

   Energies (kJ/mol)
           Bond        G96Bond          Angle       G96Angle    Proper Dih.
    5.33393e+04    2.90405e+02    2.77437e+04    1.24620e+03    2.77567e+03
  Improper Dih.          LJ-14     Coulomb-14        LJ (SR)   Coulomb (SR)
    4.18889e+02   -4.88831e+02    3.24649e+04    1.99924e+05   -1.32142e+06
   Coul. recip.      Potential Pressure (bar)
    5.05870e+03   -9.98643e+05   -6.93347e+03

           Step           Time
           2954     2954.00000

   Energies (kJ/mol)
           Bond        G96Bond          Angle       G96Angle    Proper Dih.
    5.33401e+04    2.90930e+02    2.77441e+04    1.24705e+03    2.77589e+03
  Improper Dih.          LJ-14     Coulomb-14        LJ (SR)   Coulomb (SR)
    4.18843e+02   -4.88820e+02    3.24648e+04    1.99930e+05   -1.32143e+06
   Coul. recip.      Potential Pressure (bar)
    5.05846e+03   -9.98647e+05   -6.93312e+03

           Step           Time
           2955     2955.00000

           Step           Time
           2956     2956.00000

   Energies (kJ/mol)
           Bond        G96Bond          Angle       G96Angle    Proper Dih.
    5.33406e+04    2.81108e+02    2.77443e+04    1.24453e+03    2.77576e+03
  Improper Dih.          LJ-14     Coulomb-14        LJ (SR)   Coulomb (SR)
    4.18862e+02   -4.88840e+02    3.24648e+04    1.99932e+05   -1.32143e+06
   Coul. recip.      Potential Pressure (bar)
    5.05839e+03   -9.98663e+05   -6.93248e+03

           Step           Time
           2957     2957.00000

   Energies (kJ/mol)
           Bond        G96Bond          Angle       G96Angle    Proper Dih.
    5.33444e+04    2.97028e+02    2.77460e+04    1.24834e+03    2.77589e+03
  Improper Dih.          LJ-14     Coulomb-14        LJ (SR)   Coulomb (SR)
    4.18828e+02   -4.88871e+02    3.24646e+04    1.99956e+05   -1.32149e+06
   Coul. recip.      Potential Pressure (bar)
    5.05746e+03   -9.98671e+05   -6.93242e+03

           Step           Time
           2958     2958.00000

   Energies (kJ/mol)
           Bond        G96Bond          Angle       G96Angle    Proper Dih.
    5.33449e+04    2.82978e+02    2.77462e+04    1.24473e+03    2.77572e+03
  Improper Dih.          LJ-14     Coulomb-14        LJ (SR)   Coulomb (SR)
    4.18862e+02   -4.88893e+02    3.24646e+04    1.99959e+05   -1.32150e+06
   Coul. recip.      Potential Pressure (bar)
    5.05740e+03   -9.98694e+05   -6.93156e+03

           Step           Time
           2959     2959.00000

           Step           Time
           2960     2960.00000

   Energies (kJ/mol)
           Bond        G96Bond          Angle       G96Angle    Proper Dih.
    5.33458e+04    2.84067e+02    2.77466e+04    1.24533e+03    2.77583e+03
  Improper Dih.          LJ-14     Coulomb-14        LJ (SR)   Coulomb (SR)
    4.18829e+02   -4.88897e+02    3.24646e+04    1.99965e+05   -1.32151e+06
   Coul. recip.      Potential Pressure (bar)
    5.05715e+03   -9.98699e+05   -6.93125e+03

           Step           Time
           2961     2961.00000

   Energies (kJ/mol)
           Bond        G96Bond          Angle       G96Angle    Proper Dih.
    5.33466e+04    2.85388e+02    2.77470e+04    1.24513e+03    2.77570e+03
  Improper Dih.          LJ-14     Coulomb-14        LJ (SR)   Coulomb (SR)
    4.18862e+02   -4.88917e+02    3.24646e+04    1.99970e+05   -1.32153e+06
   Coul. recip.      Potential Pressure (bar)
    5.05700e+03   -9.98705e+05   -6.93124e+03

           Step           Time
           2962     2962.00000

   Energies (kJ/mol)
           Bond        G96Bond          Angle       G96Angle    Proper Dih.
    5.33475e+04    2.87610e+02    2.77474e+04    1.24614e+03    2.77586e+03
  Improper Dih.          LJ-14     Coulomb-14        LJ (SR)   Coulomb (SR)
    4.18819e+02   -4.88916e+02    3.24645e+04    1.99976e+05   -1.32154e+06
   Coul. recip.      Potential Pressure (bar)
    5.05675e+03   -9.98708e+05   -6.93098e+03

           Step           Time
           2963     2963.00000

   Energies (kJ/mol)
           Bond        G96Bond          Angle       G96Angle    Proper Dih.
    5.33483e+04    2.90378e+02    2.77477e+04    1.24603e+03    2.77567e+03
  Improper Dih.          LJ-14     Coulomb-14        LJ (SR)   Coulomb (SR)
    4.18868e+02   -4.88942e+02    3.24645e+04    1.99981e+05   -1.32155e+06
   Coul. recip.      Potential Pressure (bar)
    5.05661e+03   -9.98712e+05   -6.93108e+03

           Step           Time
           2964     2964.00000

           Step           Time
           2965     2965.00000

   Energies (kJ/mol)
           Bond        G96Bond          Angle       G96Angle    Proper Dih.
    5.33487e+04    2.80926e+02    2.77479e+04    1.24445e+03    2.77578e+03
  Improper Dih.          LJ-14     Coulomb-14        LJ (SR)   Coulomb (SR)
    4.18831e+02   -4.88939e+02    3.24644e+04    1.99984e+05   -1.32156e+06
   Coul. recip.      Potential Pressure (bar)
    5.05648e+03   -9.98726e+05   -6.93028e+03

           Step           Time
           2966     2966.00000

   Energies (kJ/mol)
           Bond        G96Bond          Angle       G96Angle    Proper Dih.
    5.33523e+04    2.94738e+02    2.77495e+04    1.24675e+03    2.77563e+03
  Improper Dih.          LJ-14     Coulomb-14        LJ (SR)   Coulomb (SR)
    4.18863e+02   -4.88994e+02    3.24643e+04    2.00006e+05   -1.32161e+06
   Coul. recip.      Potential Pressure (bar)
    5.05568e+03   -9.98738e+05   -6.93038e+03

           Step           Time
           2967     2967.00000

   Energies (kJ/mol)
           Bond        G96Bond          Angle       G96Angle    Proper Dih.
    5.33528e+04    2.82213e+02    2.77497e+04    1.24475e+03    2.77580e+03
  Improper Dih.          LJ-14     Coulomb-14        LJ (SR)   Coulomb (SR)
    4.18815e+02   -4.88986e+02    3.24643e+04    2.00009e+05   -1.32162e+06
   Coul. recip.      Potential Pressure (bar)
    5.05552e+03   -9.98755e+05   -6.92933e+03

           Step           Time
           2968     2968.00000

           Step           Time
           2969     2969.00000

   Energies (kJ/mol)
           Bond        G96Bond          Angle       G96Angle    Proper Dih.
    5.33537e+04    2.83941e+02    2.77501e+04    1.24474e+03    2.77570e+03
  Improper Dih.          LJ-14     Coulomb-14        LJ (SR)   Coulomb (SR)
    4.18833e+02   -4.89007e+02    3.24643e+04    2.00015e+05   -1.32163e+06
   Coul. recip.      Potential Pressure (bar)
    5.05534e+03   -9.98761e+05   -6.92925e+03

           Step           Time
           2970     2970.00000

   Energies (kJ/mol)
           Bond        G96Bond          Angle       G96Angle    Proper Dih.
    5.33545e+04    2.83994e+02    2.77505e+04    1.24517e+03    2.77582e+03
  Improper Dih.          LJ-14     Coulomb-14        LJ (SR)   Coulomb (SR)
    4.18806e+02   -4.89006e+02    3.24642e+04    2.00020e+05   -1.32165e+06
   Coul. recip.      Potential Pressure (bar)
    5.05512e+03   -9.98766e+05   -6.92895e+03

           Step           Time
           2971     2971.00000

   Energies (kJ/mol)
           Bond        G96Bond          Angle       G96Angle    Proper Dih.
    5.33553e+04    2.86905e+02    2.77509e+04    1.24525e+03    2.77568e+03
  Improper Dih.          LJ-14     Coulomb-14        LJ (SR)   Coulomb (SR)
    4.18835e+02   -4.89031e+02    3.24642e+04    2.00025e+05   -1.32166e+06
   Coul. recip.      Potential Pressure (bar)
    5.05495e+03   -9.98771e+05   -6.92899e+03

           Step           Time
           2972     2972.00000

   Energies (kJ/mol)
           Bond        G96Bond          Angle       G96Angle    Proper Dih.
    5.33562e+04    2.87758e+02    2.77513e+04    1.24603e+03    2.77585e+03
  Improper Dih.          LJ-14     Coulomb-14        LJ (SR)   Coulomb (SR)
    4.18796e+02   -4.89025e+02    3.24641e+04    2.00031e+05   -1.32167e+06
   Coul. recip.      Potential Pressure (bar)
    5.05471e+03   -9.98775e+05   -6.92868e+03

           Step           Time
           2973     2973.00000

   Energies (kJ/mol)
           Bond        G96Bond          Angle       G96Angle    Proper Dih.
    5.33570e+04    2.92942e+02    2.77517e+04    1.24637e+03    2.77564e+03
  Improper Dih.          LJ-14     Coulomb-14        LJ (SR)   Coulomb (SR)
    4.18841e+02   -4.89056e+02    3.24641e+04    2.00036e+05   -1.32168e+06
   Coul. recip.      Potential Pressure (bar)
    5.05456e+03   -9.98777e+05   -6.92889e+03

           Step           Time
           2974     2974.00000

   Energies (kJ/mol)
           Bond        G96Bond          Angle       G96Angle    Proper Dih.
    5.33579e+04    2.95669e+02    2.77520e+04    1.24780e+03    2.77589e+03
  Improper Dih.          LJ-14     Coulomb-14        LJ (SR)   Coulomb (SR)
    4.18785e+02   -4.89044e+02    3.24640e+04    2.00042e+05   -1.32170e+06
   Coul. recip.      Potential Pressure (bar)
    5.05430e+03   -9.98778e+05   -6.92861e+03

           Step           Time
           2975     2975.00000

           Step           Time
           2976     2976.00000

   Energies (kJ/mol)
           Bond        G96Bond          Angle       G96Angle    Proper Dih.
    5.33583e+04    2.81219e+02    2.77522e+04    1.24425e+03    2.77574e+03
  Improper Dih.          LJ-14     Coulomb-14        LJ (SR)   Coulomb (SR)
    4.18807e+02   -4.89065e+02    3.24640e+04    2.00044e+05   -1.32170e+06
   Coul. recip.      Potential Pressure (bar)
    5.05424e+03   -9.98800e+05   -6.92772e+03

           Step           Time
           2977     2977.00000

   Energies (kJ/mol)
           Bond        G96Bond          Angle       G96Angle    Proper Dih.
    5.33632e+04    3.04360e+02    2.77544e+04    1.24964e+03    2.77588e+03
  Improper Dih.          LJ-14     Coulomb-14        LJ (SR)   Coulomb (SR)
    4.18765e+02   -4.89108e+02    3.24638e+04    2.00075e+05   -1.32178e+06
   Coul. recip.      Potential Pressure (bar)
    5.05306e+03   -9.98807e+05   -6.92788e+03

           Step           Time
           2978     2978.00000

   Energies (kJ/mol)
           Bond        G96Bond          Angle       G96Angle    Proper Dih.
    5.33636e+04    2.83404e+02    2.77545e+04    1.24448e+03    2.77569e+03
  Improper Dih.          LJ-14     Coulomb-14        LJ (SR)   Coulomb (SR)
    4.18804e+02   -4.89132e+02    3.24638e+04    2.00077e+05   -1.32178e+06
   Coul. recip.      Potential Pressure (bar)
    5.05302e+03   -9.98838e+05   -6.92664e+03

           Step           Time
           2979     2979.00000

           Step           Time
           2980     2980.00000

   Energies (kJ/mol)
           Bond        G96Bond          Angle       G96Angle    Proper Dih.
    5.33646e+04    2.85939e+02    2.77550e+04    1.24544e+03    2.77582e+03
  Improper Dih.          LJ-14     Coulomb-14        LJ (SR)   Coulomb (SR)
    4.18763e+02   -4.89136e+02    3.24637e+04    2.00084e+05   -1.32180e+06
   Coul. recip.      Potential Pressure (bar)
    5.05275e+03   -9.98841e+05   -6.92635e+03

           Step           Time
           2981     2981.00000

   Energies (kJ/mol)
           Bond        G96Bond          Angle       G96Angle    Proper Dih.
    5.33653e+04    2.86461e+02    2.77553e+04    1.24500e+03    2.77567e+03
  Improper Dih.          LJ-14     Coulomb-14        LJ (SR)   Coulomb (SR)
    4.18804e+02   -4.89157e+02    3.24638e+04    2.00088e+05   -1.32181e+06
   Coul. recip.      Potential Pressure (bar)
    5.05262e+03   -9.98848e+05   -6.92633e+03

           Step           Time
           2982     2982.00000

   Energies (kJ/mol)
           Bond        G96Bond          Angle       G96Angle    Proper Dih.
    5.33662e+04    2.90933e+02    2.77558e+04    1.24658e+03    2.77584e+03
  Improper Dih.          LJ-14     Coulomb-14        LJ (SR)   Coulomb (SR)
    4.18753e+02   -4.89156e+02    3.24637e+04    2.00095e+05   -1.32182e+06
   Coul. recip.      Potential Pressure (bar)
    5.05234e+03   -9.98848e+05   -6.92616e+03

           Step           Time
           2983     2983.00000

   Energies (kJ/mol)
           Bond        G96Bond          Angle       G96Angle    Proper Dih.
    5.33670e+04    2.92877e+02    2.77561e+04    1.24619e+03    2.77563e+03
  Improper Dih.          LJ-14     Coulomb-14        LJ (SR)   Coulomb (SR)
    4.18811e+02   -4.89183e+02    3.24637e+04    2.00099e+05   -1.32184e+06
   Coul. recip.      Potential Pressure (bar)
    5.05222e+03   -9.98854e+05   -6.92625e+03

           Step           Time
           2984     2984.00000

           Step           Time
           2985     2985.00000

   Energies (kJ/mol)
           Bond        G96Bond          Angle       G96Angle    Proper Dih.
    5.33675e+04    2.81248e+02    2.77563e+04    1.24422e+03    2.77576e+03
  Improper Dih.          LJ-14     Coulomb-14        LJ (SR)   Coulomb (SR)
    4.18766e+02   -4.89180e+02    3.24636e+04    2.00102e+05   -1.32184e+06
   Coul. recip.      Potential Pressure (bar)
    5.05208e+03   -9.98870e+05   -6.92529e+03

           Step           Time
           2986     2986.00000

   Energies (kJ/mol)
           Bond        G96Bond          Angle       G96Angle    Proper Dih.
    5.33704e+04    2.98614e+02    2.77576e+04    1.24719e+03    2.77559e+03
  Improper Dih.          LJ-14     Coulomb-14        LJ (SR)   Coulomb (SR)
    4.18808e+02   -4.89230e+02    3.24636e+04    2.00120e+05   -1.32189e+06
   Coul. recip.      Potential Pressure (bar)
    5.05144e+03   -9.98873e+05   -6.92578e+03

           Step           Time
           2987     2987.00000

   Energies (kJ/mol)
           Bond        G96Bond          Angle       G96Angle    Proper Dih.
    5.33709e+04    2.83180e+02    2.77578e+04    1.24468e+03    2.77578e+03
  Improper Dih.          LJ-14     Coulomb-14        LJ (SR)   Coulomb (SR)
    4.18751e+02   -4.89221e+02    3.24635e+04    2.00123e+05   -1.32189e+06
   Coul. recip.      Potential Pressure (bar)
    5.05127e+03   -9.98894e+05   -6.92454e+03

           Step           Time
           2988     2988.00000

           Step           Time
           2989     2989.00000

   Energies (kJ/mol)
           Bond        G96Bond          Angle       G96Angle    Proper Dih.
    5.33717e+04    2.84681e+02    2.77582e+04    1.24456e+03    2.77567e+03
  Improper Dih.          LJ-14     Coulomb-14        LJ (SR)   Coulomb (SR)
    4.18773e+02   -4.89242e+02    3.24635e+04    2.00128e+05   -1.32191e+06
   Coul. recip.      Potential Pressure (bar)
    5.05111e+03   -9.98899e+05   -6.92448e+03

           Step           Time
           2990     2990.00000

   Energies (kJ/mol)
           Bond        G96Bond          Angle       G96Angle    Proper Dih.
    5.33725e+04    2.85725e+02    2.77586e+04    1.24527e+03    2.77580e+03
  Improper Dih.          LJ-14     Coulomb-14        LJ (SR)   Coulomb (SR)
    4.18740e+02   -4.89240e+02    3.24634e+04    2.00134e+05   -1.32192e+06
   Coul. recip.      Potential Pressure (bar)
    5.05087e+03   -9.98904e+05   -6.92422e+03

           Step           Time
           2991     2991.00000

   Energies (kJ/mol)
           Bond        G96Bond          Angle       G96Angle    Proper Dih.
    5.33734e+04    2.88455e+02    2.77589e+04    1.24523e+03    2.77564e+03
  Improper Dih.          LJ-14     Coulomb-14        LJ (SR)   Coulomb (SR)
    4.18775e+02   -4.89267e+02    3.24634e+04    2.00139e+05   -1.32193e+06
   Coul. recip.      Potential Pressure (bar)
    5.05072e+03   -9.98908e+05   -6.92428e+03

           Step           Time
           2992     2992.00000

   Energies (kJ/mol)
           Bond        G96Bond          Angle       G96Angle    Proper Dih.
    5.33742e+04    2.90984e+02    2.77593e+04    1.24646e+03    2.77583e+03
  Improper Dih.          LJ-14     Coulomb-14        LJ (SR)   Coulomb (SR)
    4.18729e+02   -4.89260e+02    3.24633e+04    2.00145e+05   -1.32194e+06
   Coul. recip.      Potential Pressure (bar)
    5.05047e+03   -9.98910e+05   -6.92404e+03

           Step           Time
           2993     2993.00000

   Energies (kJ/mol)
           Bond        G96Bond          Angle       G96Angle    Proper Dih.
    5.33750e+04    2.96266e+02    2.77597e+04    1.24672e+03    2.77560e+03
  Improper Dih.          LJ-14     Coulomb-14        LJ (SR)   Coulomb (SR)
    4.18782e+02   -4.89294e+02    3.24633e+04    2.00149e+05   -1.32196e+06
   Coul. recip.      Potential Pressure (bar)
    5.05033e+03   -9.98912e+05   -6.92429e+03

           Step           Time
           2994     2994.00000

           Step           Time
           2995     2995.00000

   Energies (kJ/mol)
           Bond        G96Bond          Angle       G96Angle    Proper Dih.
    5.33755e+04    2.81172e+02    2.77599e+04    1.24405e+03    2.77574e+03
  Improper Dih.          LJ-14     Coulomb-14        LJ (SR)   Coulomb (SR)
    4.18738e+02   -4.89288e+02    3.24633e+04    2.00152e+05   -1.32196e+06
   Coul. recip.      Potential Pressure (bar)
    5.05020e+03   -9.98932e+05   -6.92314e+03

           Step           Time
           2996     2996.00000

   Energies (kJ/mol)
           Bond        G96Bond          Angle       G96Angle    Proper Dih.
    5.33799e+04    3.02903e+02    2.77618e+04    1.24785e+03    2.77554e+03
  Improper Dih.          LJ-14     Coulomb-14        LJ (SR)   Coulomb (SR)
    4.18776e+02   -4.89358e+02    3.24631e+04    2.00179e+05   -1.32203e+06
   Coul. recip.      Potential Pressure (bar)
    5.04921e+03   -9.98940e+05   -6.92362e+03

           Step           Time
           2997     2997.00000

   Energies (kJ/mol)
           Bond        G96Bond          Angle       G96Angle    Proper Dih.
    5.33803e+04    2.82966e+02    2.77620e+04    1.24446e+03    2.77575e+03
  Improper Dih.          LJ-14     Coulomb-14        LJ (SR)   Coulomb (SR)
    4.18719e+02   -4.89345e+02    3.24631e+04    2.00182e+05   -1.32204e+06
   Coul. recip.      Potential Pressure (bar)
    5.04906e+03   -9.98967e+05   -6.92211e+03

           Step           Time
           2998     2998.00000

           Step           Time
           2999     2999.00000

   Energies (kJ/mol)
           Bond        G96Bond          Angle       G96Angle    Proper Dih.
    5.33812e+04    2.86119e+02    2.77624e+04    1.24466e+03    2.77563e+03
  Improper Dih.          LJ-14     Coulomb-14        LJ (SR)   Coulomb (SR)
    4.18738e+02   -4.89370e+02    3.24631e+04    2.00188e+05   -1.32205e+06
   Coul. recip.      Potential Pressure (bar)
    5.04887e+03   -9.98971e+05   -6.92209e+03


DD  step 2999 load imb.: force 11.0%  pme mesh/force 0.583
           Step           Time
           3000     3000.00000

   Energies (kJ/mol)
           Bond        G96Bond          Angle       G96Angle    Proper Dih.
    5.33819e+04    2.85576e+02    2.77628e+04    1.24507e+03    2.77578e+03
  Improper Dih.          LJ-14     Coulomb-14        LJ (SR)   Coulomb (SR)
    4.18706e+02   -4.89366e+02    3.24630e+04    2.00193e+05   -1.32206e+06
   Coul. recip.      Potential Pressure (bar)
    5.04865e+03   -9.98977e+05   -6.92176e+03

           Step           Time
           3001     3001.00000

   Energies (kJ/mol)
           Bond        G96Bond          Angle       G96Angle    Proper Dih.
    5.33828e+04    2.90804e+02    2.77632e+04    1.24553e+03    2.77560e+03
  Improper Dih.          LJ-14     Coulomb-14        LJ (SR)   Coulomb (SR)
    4.18741e+02   -4.89396e+02    3.24630e+04    2.00198e+05   -1.32208e+06
   Coul. recip.      Potential Pressure (bar)
    5.04848e+03   -9.98979e+05   -6.92194e+03

           Step           Time
           3002     3002.00000

   Energies (kJ/mol)
           Bond        G96Bond          Angle       G96Angle    Proper Dih.
    5.33836e+04    2.91162e+02    2.77635e+04    1.24634e+03    2.77581e+03
  Improper Dih.          LJ-14     Coulomb-14        LJ (SR)   Coulomb (SR)
    4.18695e+02   -4.89386e+02    3.24629e+04    2.00204e+05   -1.32209e+06
   Coul. recip.      Potential Pressure (bar)
    5.04825e+03   -9.98983e+05   -6.92158e+03

           Step           Time
           3003     3003.00000

           Step           Time
           3004     3004.00000

   Energies (kJ/mol)
           Bond        G96Bond          Angle       G96Angle    Proper Dih.
    5.33841e+04    2.81508e+02    2.77637e+04    1.24386e+03    2.77568e+03
  Improper Dih.          LJ-14     Coulomb-14        LJ (SR)   Coulomb (SR)
    4.18713e+02   -4.89406e+02    3.24629e+04    2.00206e+05   -1.32209e+06
   Coul. recip.      Potential Pressure (bar)
    5.04818e+03   -9.98999e+05   -6.92096e+03

           Step           Time
           3005     3005.00000

   Energies (kJ/mol)
           Bond        G96Bond          Angle       G96Angle    Proper Dih.
    5.33877e+04    2.97174e+02    2.77653e+04    1.24762e+03    2.77581e+03
  Improper Dih.          LJ-14     Coulomb-14        LJ (SR)   Coulomb (SR)
    4.18675e+02   -4.89439e+02    3.24627e+04    2.00229e+05   -1.32215e+06
   Coul. recip.      Potential Pressure (bar)
    5.04729e+03   -9.99006e+05   -6.92094e+03

           Step           Time
           3006     3006.00000

   Energies (kJ/mol)
           Bond        G96Bond          Angle       G96Angle    Proper Dih.
    5.33882e+04    2.83395e+02    2.77655e+04    1.24407e+03    2.77564e+03
  Improper Dih.          LJ-14     Coulomb-14        LJ (SR)   Coulomb (SR)
    4.18708e+02   -4.89462e+02    3.24628e+04    2.00232e+05   -1.32216e+06
   Coul. recip.      Potential Pressure (bar)
    5.04723e+03   -9.99028e+05   -6.92012e+03

           Step           Time
           3007     3007.00000

           Step           Time
           3008     3008.00000

   Energies (kJ/mol)
           Bond        G96Bond          Angle       G96Angle    Proper Dih.
    5.33890e+04    2.84381e+02    2.77659e+04    1.24465e+03    2.77575e+03
  Improper Dih.          LJ-14     Coulomb-14        LJ (SR)   Coulomb (SR)
    4.18675e+02   -4.89465e+02    3.24627e+04    2.00238e+05   -1.32217e+06
   Coul. recip.      Potential Pressure (bar)
    5.04698e+03   -9.99033e+05   -6.91981e+03

           Step           Time
           3009     3009.00000

   Energies (kJ/mol)
           Bond        G96Bond          Angle       G96Angle    Proper Dih.
    5.33898e+04    2.85806e+02    2.77663e+04    1.24448e+03    2.77562e+03
  Improper Dih.          LJ-14     Coulomb-14        LJ (SR)   Coulomb (SR)
    4.18707e+02   -4.89487e+02    3.24627e+04    2.00242e+05   -1.32218e+06
   Coul. recip.      Potential Pressure (bar)
    5.04683e+03   -9.99038e+05   -6.91981e+03

           Step           Time
           3010     3010.00000

   Energies (kJ/mol)
           Bond        G96Bond          Angle       G96Angle    Proper Dih.
    5.33907e+04    2.87875e+02    2.77667e+04    1.24546e+03    2.77577e+03
  Improper Dih.          LJ-14     Coulomb-14        LJ (SR)   Coulomb (SR)
    4.18663e+02   -4.89486e+02    3.24626e+04    2.00248e+05   -1.32219e+06
   Coul. recip.      Potential Pressure (bar)
    5.04658e+03   -9.99041e+05   -6.91956e+03

           Step           Time
           3011     3011.00000

   Energies (kJ/mol)
           Bond        G96Bond          Angle       G96Angle    Proper Dih.
    5.33915e+04    2.90789e+02    2.77670e+04    1.24538e+03    2.77558e+03
  Improper Dih.          LJ-14     Coulomb-14        LJ (SR)   Coulomb (SR)
    4.18710e+02   -4.89513e+02    3.24626e+04    2.00253e+05   -1.32221e+06
   Coul. recip.      Potential Pressure (bar)
    5.04645e+03   -9.99046e+05   -6.91968e+03

           Step           Time
           3012     3012.00000

           Step           Time
           3013     3013.00000

   Energies (kJ/mol)
           Bond        G96Bond          Angle       G96Angle    Proper Dih.
    5.33919e+04    2.81304e+02    2.77672e+04    1.24380e+03    2.77569e+03
  Improper Dih.          LJ-14     Coulomb-14        LJ (SR)   Coulomb (SR)
    4.18673e+02   -4.89510e+02    3.24626e+04    2.00256e+05   -1.32221e+06
   Coul. recip.      Potential Pressure (bar)
    5.04631e+03   -9.99059e+05   -6.91888e+03

           Step           Time
           3014     3014.00000

   Energies (kJ/mol)
           Bond        G96Bond          Angle       G96Angle    Proper Dih.
    5.33955e+04    2.95131e+02    2.77688e+04    1.24610e+03    2.77554e+03
  Improper Dih.          LJ-14     Coulomb-14        LJ (SR)   Coulomb (SR)
    4.18701e+02   -4.89570e+02    3.24625e+04    2.00278e+05   -1.32227e+06
   Coul. recip.      Potential Pressure (bar)
    5.04550e+03   -9.99071e+05   -6.91899e+03

           Step           Time
           3015     3015.00000

   Energies (kJ/mol)
           Bond        G96Bond          Angle       G96Angle    Proper Dih.
    5.33960e+04    2.82560e+02    2.77690e+04    1.24409e+03    2.77571e+03
  Improper Dih.          LJ-14     Coulomb-14        LJ (SR)   Coulomb (SR)
    4.18653e+02   -4.89562e+02    3.24624e+04    2.00281e+05   -1.32227e+06
   Coul. recip.      Potential Pressure (bar)
    5.04535e+03   -9.99089e+05   -6.91796e+03

           Step           Time
           3016     3016.00000

           Step           Time
           3017     3017.00000

   Energies (kJ/mol)
           Bond        G96Bond          Angle       G96Angle    Proper Dih.
    5.33968e+04    2.84358e+02    2.77694e+04    1.24409e+03    2.77561e+03
  Improper Dih.          LJ-14     Coulomb-14        LJ (SR)   Coulomb (SR)
    4.18670e+02   -4.89584e+02    3.24624e+04    2.00286e+05   -1.32229e+06
   Coul. recip.      Potential Pressure (bar)
    5.04517e+03   -9.99094e+05   -6.91788e+03

           Step           Time
           3018     3018.00000

   Energies (kJ/mol)
           Bond        G96Bond          Angle       G96Angle    Proper Dih.
    5.33976e+04    2.84311e+02    2.77698e+04    1.24450e+03    2.77572e+03
  Improper Dih.          LJ-14     Coulomb-14        LJ (SR)   Coulomb (SR)
    4.18642e+02   -4.89583e+02    3.24623e+04    2.00292e+05   -1.32230e+06
   Coul. recip.      Potential Pressure (bar)
    5.04495e+03   -9.99100e+05   -6.91759e+03

           Step           Time
           3019     3019.00000

   Energies (kJ/mol)
           Bond        G96Bond          Angle       G96Angle    Proper Dih.
    5.33985e+04    2.87323e+02    2.77701e+04    1.24461e+03    2.77558e+03
  Improper Dih.          LJ-14     Coulomb-14        LJ (SR)   Coulomb (SR)
    4.18670e+02   -4.89609e+02    3.24623e+04    2.00297e+05   -1.32231e+06
   Coul. recip.      Potential Pressure (bar)
    5.04478e+03   -9.99104e+05   -6.91764e+03

           Step           Time
           3020     3020.00000

   Energies (kJ/mol)
           Bond        G96Bond          Angle       G96Angle    Proper Dih.
    5.33993e+04    2.88024e+02    2.77705e+04    1.24536e+03    2.77575e+03
  Improper Dih.          LJ-14     Coulomb-14        LJ (SR)   Coulomb (SR)
    4.18630e+02   -4.89604e+02    3.24622e+04    2.00302e+05   -1.32232e+06
   Coul. recip.      Potential Pressure (bar)
    5.04455e+03   -9.99108e+05   -6.91734e+03

           Step           Time
           3021     3021.00000

   Energies (kJ/mol)
           Bond        G96Bond          Angle       G96Angle    Proper Dih.
    5.34001e+04    2.93349e+02    2.77709e+04    1.24574e+03    2.77554e+03
  Improper Dih.          LJ-14     Coulomb-14        LJ (SR)   Coulomb (SR)
    4.18674e+02   -4.89636e+02    3.24622e+04    2.00307e+05   -1.32234e+06
   Coul. recip.      Potential Pressure (bar)
    5.04440e+03   -9.99110e+05   -6.91757e+03

           Step           Time
           3022     3022.00000

   Energies (kJ/mol)
           Bond        G96Bond          Angle       G96Angle    Proper Dih.
    5.34009e+04    2.95843e+02    2.77712e+04    1.24712e+03    2.77579e+03
  Improper Dih.          LJ-14     Coulomb-14        LJ (SR)   Coulomb (SR)
    4.18618e+02   -4.89624e+02    3.24621e+04    2.00313e+05   -1.32235e+06
   Coul. recip.      Potential Pressure (bar)
    5.04415e+03   -9.99111e+05   -6.91729e+03

           Step           Time
           3023     3023.00000

           Step           Time
           3024     3024.00000

   Energies (kJ/mol)
           Bond        G96Bond          Angle       G96Angle    Proper Dih.
    5.34013e+04    2.81624e+02    2.77714e+04    1.24361e+03    2.77564e+03
  Improper Dih.          LJ-14     Coulomb-14        LJ (SR)   Coulomb (SR)
    4.18639e+02   -4.89646e+02    3.24622e+04    2.00315e+05   -1.32236e+06
   Coul. recip.      Potential Pressure (bar)
    5.04409e+03   -9.99133e+05   -6.91642e+03

           Step           Time
           3025     3025.00000

   Energies (kJ/mol)
           Bond        G96Bond          Angle       G96Angle    Proper Dih.
    5.34060e+04    3.04401e+02    2.77734e+04    1.24894e+03    2.77577e+03
  Improper Dih.          LJ-14     Coulomb-14        LJ (SR)   Coulomb (SR)
    4.18593e+02   -4.89690e+02    3.24619e+04    2.00343e+05   -1.32242e+06
   Coul. recip.      Potential Pressure (bar)
    5.04296e+03   -9.99138e+05   -6.91663e+03

           Step           Time
           3026     3026.00000

   Energies (kJ/mol)
           Bond        G96Bond          Angle       G96Angle    Proper Dih.
    5.34064e+04    2.83833e+02    2.77736e+04    1.24386e+03    2.77558e+03
  Improper Dih.          LJ-14     Coulomb-14        LJ (SR)   Coulomb (SR)
    4.18632e+02   -4.89715e+02    3.24620e+04    2.00346e+05   -1.32243e+06
   Coul. recip.      Potential Pressure (bar)
    5.04292e+03   -9.99169e+05   -6.91542e+03

           Step           Time
           3027     3027.00000

           Step           Time
           3028     3028.00000

   Energies (kJ/mol)
           Bond        G96Bond          Angle       G96Angle    Proper Dih.
    5.34072e+04    2.86226e+02    2.77740e+04    1.24479e+03    2.77570e+03
  Improper Dih.          LJ-14     Coulomb-14        LJ (SR)   Coulomb (SR)
    4.18590e+02   -4.89719e+02    3.24619e+04    2.00352e+05   -1.32245e+06
   Coul. recip.      Potential Pressure (bar)
    5.04265e+03   -9.99172e+05   -6.91514e+03

           Step           Time
           3029     3029.00000

   Energies (kJ/mol)
           Bond        G96Bond          Angle       G96Angle    Proper Dih.
    5.34080e+04    2.86890e+02    2.77744e+04    1.24439e+03    2.77556e+03
  Improper Dih.          LJ-14     Coulomb-14        LJ (SR)   Coulomb (SR)
    4.18630e+02   -4.89741e+02    3.24619e+04    2.00356e+05   -1.32246e+06
   Coul. recip.      Potential Pressure (bar)
    5.04253e+03   -9.99178e+05   -6.91514e+03

           Step           Time
           3030     3030.00000

   Energies (kJ/mol)
           Bond        G96Bond          Angle       G96Angle    Proper Dih.
    5.34089e+04    2.91153e+02    2.77748e+04    1.24592e+03    2.77573e+03
  Improper Dih.          LJ-14     Coulomb-14        LJ (SR)   Coulomb (SR)
    4.18579e+02   -4.89740e+02    3.24618e+04    2.00363e+05   -1.32247e+06
   Coul. recip.      Potential Pressure (bar)
    5.04225e+03   -9.99179e+05   -6.91496e+03

           Step           Time
           3031     3031.00000

   Energies (kJ/mol)
           Bond        G96Bond          Angle       G96Angle    Proper Dih.
    5.34096e+04    2.93297e+02    2.77751e+04    1.24558e+03    2.77552e+03
  Improper Dih.          LJ-14     Coulomb-14        LJ (SR)   Coulomb (SR)
    4.18635e+02   -4.89768e+02    3.24618e+04    2.00367e+05   -1.32248e+06
   Coul. recip.      Potential Pressure (bar)
    5.04214e+03   -9.99184e+05   -6.91507e+03

           Step           Time
           3032     3032.00000

           Step           Time
           3033     3033.00000

   Energies (kJ/mol)
           Bond        G96Bond          Angle       G96Angle    Proper Dih.
    5.34101e+04    2.81621e+02    2.77753e+04    1.24360e+03    2.77564e+03
  Improper Dih.          LJ-14     Coulomb-14        LJ (SR)   Coulomb (SR)
    4.18591e+02   -4.89765e+02    3.24618e+04    2.00370e+05   -1.32249e+06
   Coul. recip.      Potential Pressure (bar)
    5.04200e+03   -9.99200e+05   -6.91412e+03

           Step           Time
           3034     3034.00000

   Energies (kJ/mol)
           Bond        G96Bond          Angle       G96Angle    Proper Dih.
    5.34130e+04    2.99012e+02    2.77766e+04    1.24658e+03    2.77546e+03
  Improper Dih.          LJ-14     Coulomb-14        LJ (SR)   Coulomb (SR)
    4.18629e+02   -4.89818e+02    3.24617e+04    2.00387e+05   -1.32253e+06
   Coul. recip.      Potential Pressure (bar)
    5.04135e+03   -9.99203e+05   -6.91463e+03

           Step           Time
           3035     3035.00000

   Energies (kJ/mol)
           Bond        G96Bond          Angle       G96Angle    Proper Dih.
    5.34135e+04    2.83510e+02    2.77768e+04    1.24406e+03    2.77566e+03
  Improper Dih.          LJ-14     Coulomb-14        LJ (SR)   Coulomb (SR)
    4.18572e+02   -4.89809e+02    3.24616e+04    2.00391e+05   -1.32254e+06
   Coul. recip.      Potential Pressure (bar)
    5.04119e+03   -9.99224e+05   -6.91339e+03

           Step           Time
           3036     3036.00000

           Step           Time
           3037     3037.00000

   Energies (kJ/mol)
           Bond        G96Bond          Angle       G96Angle    Proper Dih.
    5.34142e+04    2.85107e+02    2.77772e+04    1.24396e+03    2.77554e+03
  Improper Dih.          LJ-14     Coulomb-14        LJ (SR)   Coulomb (SR)
    4.18593e+02   -4.89832e+02    3.24616e+04    2.00396e+05   -1.32255e+06
   Coul. recip.      Potential Pressure (bar)
    5.04103e+03   -9.99229e+05   -6.91334e+03

           Step           Time
           3038     3038.00000

   Energies (kJ/mol)
           Bond        G96Bond          Angle       G96Angle    Proper Dih.
    5.34151e+04    2.86014e+02    2.77775e+04    1.24464e+03    2.77568e+03
  Improper Dih.          LJ-14     Coulomb-14        LJ (SR)   Coulomb (SR)
    4.18560e+02   -4.89830e+02    3.24615e+04    2.00401e+05   -1.32256e+06
   Coul. recip.      Potential Pressure (bar)
    5.04079e+03   -9.99234e+05   -6.91309e+03

           Step           Time
           3039     3039.00000

   Energies (kJ/mol)
           Bond        G96Bond          Angle       G96Angle    Proper Dih.
    5.34159e+04    2.88882e+02    2.77779e+04    1.24464e+03    2.77551e+03
  Improper Dih.          LJ-14     Coulomb-14        LJ (SR)   Coulomb (SR)
    4.18594e+02   -4.89857e+02    3.24615e+04    2.00406e+05   -1.32258e+06
   Coul. recip.      Potential Pressure (bar)
    5.04064e+03   -9.99238e+05   -6.91316e+03

           Step           Time
           3040     3040.00000

   Energies (kJ/mol)
           Bond        G96Bond          Angle       G96Angle    Proper Dih.
    5.34167e+04    2.91204e+02    2.77783e+04    1.24582e+03    2.77570e+03
  Improper Dih.          LJ-14     Coulomb-14        LJ (SR)   Coulomb (SR)
    4.18548e+02   -4.89851e+02    3.24615e+04    2.00412e+05   -1.32259e+06
   Coul. recip.      Potential Pressure (bar)
    5.04040e+03   -9.99240e+05   -6.91293e+03

           Step           Time
           3041     3041.00000

   Energies (kJ/mol)
           Bond        G96Bond          Angle       G96Angle    Proper Dih.
    5.34175e+04    2.96679e+02    2.77786e+04    1.24612e+03    2.77547e+03
  Improper Dih.          LJ-14     Coulomb-14        LJ (SR)   Coulomb (SR)
    4.18600e+02   -4.89885e+02    3.24615e+04    2.00416e+05   -1.32260e+06
   Coul. recip.      Potential Pressure (bar)
    5.04027e+03   -9.99241e+05   -6.91320e+03

           Step           Time
           3042     3042.00000

           Step           Time
           3043     3043.00000

   Energies (kJ/mol)
           Bond        G96Bond          Angle       G96Angle    Proper Dih.
    5.34179e+04    2.81554e+02    2.77788e+04    1.24344e+03    2.77561e+03
  Improper Dih.          LJ-14     Coulomb-14        LJ (SR)   Coulomb (SR)
    4.18556e+02   -4.89879e+02    3.24614e+04    2.00419e+05   -1.32261e+06
   Coul. recip.      Potential Pressure (bar)
    5.04013e+03   -9.99262e+05   -6.91205e+03

           Step           Time
           3044     3044.00000

   Energies (kJ/mol)
           Bond        G96Bond          Angle       G96Angle    Proper Dih.
    5.34224e+04    3.03283e+02    2.77807e+04    1.24725e+03    2.77540e+03
  Improper Dih.          LJ-14     Coulomb-14        LJ (SR)   Coulomb (SR)
    4.18589e+02   -4.89955e+02    3.24613e+04    2.00446e+05   -1.32267e+06
   Coul. recip.      Potential Pressure (bar)
    5.03913e+03   -9.99270e+05   -6.91253e+03

           Step           Time
           3045     3045.00000

   Energies (kJ/mol)
           Bond        G96Bond          Angle       G96Angle    Proper Dih.
    5.34228e+04    2.83304e+02    2.77809e+04    1.24385e+03    2.77561e+03
  Improper Dih.          LJ-14     Coulomb-14        LJ (SR)   Coulomb (SR)
    4.18532e+02   -4.89942e+02    3.24612e+04    2.00449e+05   -1.32268e+06
   Coul. recip.      Potential Pressure (bar)
    5.03898e+03   -9.99297e+05   -6.91103e+03

           Step           Time
           3046     3046.00000

           Step           Time
           3047     3047.00000

   Energies (kJ/mol)
           Bond        G96Bond          Angle       G96Angle    Proper Dih.
    5.34236e+04    2.86547e+02    2.77813e+04    1.24408e+03    2.77549e+03
  Improper Dih.          LJ-14     Coulomb-14        LJ (SR)   Coulomb (SR)
    4.18550e+02   -4.89968e+02    3.24612e+04    2.00455e+05   -1.32270e+06
   Coul. recip.      Potential Pressure (bar)
    5.03879e+03   -9.99301e+05   -6.91102e+03

           Step           Time
           3048     3048.00000

   Energies (kJ/mol)
           Bond        G96Bond          Angle       G96Angle    Proper Dih.
    5.34244e+04    2.85871e+02    2.77817e+04    1.24446e+03    2.77564e+03
  Improper Dih.          LJ-14     Coulomb-14        LJ (SR)   Coulomb (SR)
    4.18518e+02   -4.89964e+02    3.24611e+04    2.00460e+05   -1.32271e+06
   Coul. recip.      Potential Pressure (bar)
    5.03858e+03   -9.99306e+05   -6.91069e+03

           Step           Time
           3049     3049.00000

   Energies (kJ/mol)
           Bond        G96Bond          Angle       G96Angle    Proper Dih.
    5.34252e+04    2.91229e+02    2.77821e+04    1.24495e+03    2.77546e+03
  Improper Dih.          LJ-14     Coulomb-14        LJ (SR)   Coulomb (SR)
    4.18552e+02   -4.89995e+02    3.24611e+04    2.00465e+05   -1.32272e+06
   Coul. recip.      Potential Pressure (bar)
    5.03841e+03   -9.99308e+05   -6.91089e+03

           Step           Time
           3050     3050.00000

   Energies (kJ/mol)
           Bond        G96Bond          Angle       G96Angle    Proper Dih.
    5.34260e+04    2.91382e+02    2.77824e+04    1.24572e+03    2.77567e+03
  Improper Dih.          LJ-14     Coulomb-14        LJ (SR)   Coulomb (SR)
    4.18505e+02   -4.89986e+02    3.24610e+04    2.00470e+05   -1.32273e+06
   Coul. recip.      Potential Pressure (bar)
    5.03818e+03   -9.99312e+05   -6.91053e+03

           Step           Time
           3051     3051.00000

           Step           Time
           3052     3052.00000

   Energies (kJ/mol)
           Bond        G96Bond          Angle       G96Angle    Proper Dih.
    5.34264e+04    2.81921e+02    2.77826e+04    1.24328e+03    2.77554e+03
  Improper Dih.          LJ-14     Coulomb-14        LJ (SR)   Coulomb (SR)
    4.18523e+02   -4.90006e+02    3.24611e+04    2.00472e+05   -1.32274e+06
   Coul. recip.      Potential Pressure (bar)
    5.03811e+03   -9.99328e+05   -6.90993e+03

           Step           Time
           3053     3053.00000

   Energies (kJ/mol)
           Bond        G96Bond          Angle       G96Angle    Proper Dih.
    5.34298e+04    2.97299e+02    2.77841e+04    1.24699e+03    2.77566e+03
  Improper Dih.          LJ-14     Coulomb-14        LJ (SR)   Coulomb (SR)
    4.18483e+02   -4.90039e+02    3.24609e+04    2.00494e+05   -1.32279e+06
   Coul. recip.      Potential Pressure (bar)
    5.03727e+03   -9.99334e+05   -6.90996e+03

           Step           Time
           3054     3054.00000

   Energies (kJ/mol)
           Bond        G96Bond          Angle       G96Angle    Proper Dih.
    5.34303e+04    2.83829e+02    2.77843e+04    1.24351e+03    2.77549e+03
  Improper Dih.          LJ-14     Coulomb-14        LJ (SR)   Coulomb (SR)
    4.18516e+02   -4.90063e+02    3.24609e+04    2.00496e+05   -1.32280e+06
   Coul. recip.      Potential Pressure (bar)
    5.03720e+03   -9.99356e+05   -6.90915e+03

           Step           Time
           3055     3055.00000

           Step           Time
           3056     3056.00000

   Energies (kJ/mol)
           Bond        G96Bond          Angle       G96Angle    Proper Dih.
    5.34311e+04    2.84689e+02    2.77847e+04    1.24406e+03    2.77559e+03
  Improper Dih.          LJ-14     Coulomb-14        LJ (SR)   Coulomb (SR)
    4.18482e+02   -4.90067e+02    3.24608e+04    2.00502e+05   -1.32281e+06
   Coul. recip.      Potential Pressure (bar)
    5.03697e+03   -9.99361e+05   -6.90885e+03

           Step           Time
           3057     3057.00000

   Energies (kJ/mol)
           Bond        G96Bond          Angle       G96Angle    Proper Dih.
    5.34319e+04    2.86246e+02    2.77850e+04    1.24392e+03    2.77546e+03
  Improper Dih.          LJ-14     Coulomb-14        LJ (SR)   Coulomb (SR)
    4.18513e+02   -4.90088e+02    3.24608e+04    2.00506e+05   -1.32282e+06
   Coul. recip.      Potential Pressure (bar)
    5.03682e+03   -9.99366e+05   -6.90887e+03

           Step           Time
           3058     3058.00000

   Energies (kJ/mol)
           Bond        G96Bond          Angle       G96Angle    Proper Dih.
    5.34327e+04    2.88130e+02    2.77854e+04    1.24486e+03    2.77561e+03
  Improper Dih.          LJ-14     Coulomb-14        LJ (SR)   Coulomb (SR)
    4.18469e+02   -4.90088e+02    3.24608e+04    2.00512e+05   -1.32283e+06
   Coul. recip.      Potential Pressure (bar)
    5.03658e+03   -9.99369e+05   -6.90861e+03

           Step           Time
           3059     3059.00000

   Energies (kJ/mol)
           Bond        G96Bond          Angle       G96Angle    Proper Dih.
    5.34335e+04    2.91228e+02    2.77858e+04    1.24483e+03    2.77542e+03
  Improper Dih.          LJ-14     Coulomb-14        LJ (SR)   Coulomb (SR)
    4.18516e+02   -4.90115e+02    3.24608e+04    2.00516e+05   -1.32285e+06
   Coul. recip.      Potential Pressure (bar)
    5.03645e+03   -9.99373e+05   -6.90875e+03

           Step           Time
           3060     3060.00000

           Step           Time
           3061     3061.00000

   Energies (kJ/mol)
           Bond        G96Bond          Angle       G96Angle    Proper Dih.
    5.34339e+04    2.81686e+02    2.77859e+04    1.24323e+03    2.77553e+03
  Improper Dih.          LJ-14     Coulomb-14        LJ (SR)   Coulomb (SR)
    4.18478e+02   -4.90113e+02    3.24607e+04    2.00519e+05   -1.32285e+06
   Coul. recip.      Potential Pressure (bar)
    5.03632e+03   -9.99387e+05   -6.90796e+03

           Step           Time
           3062     3062.00000

   Energies (kJ/mol)
           Bond        G96Bond          Angle       G96Angle    Proper Dih.
    5.34376e+04    2.95552e+02    2.77876e+04    1.24555e+03    2.77537e+03
  Improper Dih.          LJ-14     Coulomb-14        LJ (SR)   Coulomb (SR)
    4.18503e+02   -4.90177e+02    3.24606e+04    2.00541e+05   -1.32291e+06
   Coul. recip.      Potential Pressure (bar)
    5.03548e+03   -9.99399e+05   -6.90808e+03

           Step           Time
           3063     3063.00000

   Energies (kJ/mol)
           Bond        G96Bond          Angle       G96Angle    Proper Dih.
    5.34380e+04    2.82906e+02    2.77878e+04    1.24352e+03    2.77554e+03
  Improper Dih.          LJ-14     Coulomb-14        LJ (SR)   Coulomb (SR)
    4.18455e+02   -4.90169e+02    3.24605e+04    2.00545e+05   -1.32291e+06
   Coul. recip.      Potential Pressure (bar)
    5.03533e+03   -9.99417e+05   -6.90705e+03

           Step           Time
           3064     3064.00000

           Step           Time
           3065     3065.00000

   Energies (kJ/mol)
           Bond        G96Bond          Angle       G96Angle    Proper Dih.
    5.34388e+04    2.84792e+02    2.77881e+04    1.24355e+03    2.77544e+03
  Improper Dih.          LJ-14     Coulomb-14        LJ (SR)   Coulomb (SR)
    4.18471e+02   -4.90191e+02    3.24605e+04    2.00550e+05   -1.32293e+06
   Coul. recip.      Potential Pressure (bar)
    5.03516e+03   -9.99422e+05   -6.90698e+03

           Step           Time
           3066     3066.00000

   Energies (kJ/mol)
           Bond        G96Bond          Angle       G96Angle    Proper Dih.
    5.34396e+04    2.84624e+02    2.77885e+04    1.24393e+03    2.77555e+03
  Improper Dih.          LJ-14     Coulomb-14        LJ (SR)   Coulomb (SR)
    4.18442e+02   -4.90191e+02    3.24605e+04    2.00555e+05   -1.32294e+06
   Coul. recip.      Potential Pressure (bar)
    5.03494e+03   -9.99427e+05   -6.90669e+03

           Step           Time
           3067     3067.00000

   Energies (kJ/mol)
           Bond        G96Bond          Angle       G96Angle    Proper Dih.
    5.34404e+04    2.87762e+02    2.77889e+04    1.24407e+03    2.77541e+03
  Improper Dih.          LJ-14     Coulomb-14        LJ (SR)   Coulomb (SR)
    4.18470e+02   -4.90218e+02    3.24605e+04    2.00560e+05   -1.32295e+06
   Coul. recip.      Potential Pressure (bar)
    5.03478e+03   -9.99431e+05   -6.90675e+03

           Step           Time
           3068     3068.00000

   Energies (kJ/mol)
           Bond        G96Bond          Angle       G96Angle    Proper Dih.
    5.34412e+04    2.88278e+02    2.77892e+04    1.24477e+03    2.77557e+03
  Improper Dih.          LJ-14     Coulomb-14        LJ (SR)   Coulomb (SR)
    4.18430e+02   -4.90213e+02    3.24604e+04    2.00565e+05   -1.32296e+06
   Coul. recip.      Potential Pressure (bar)
    5.03455e+03   -9.99435e+05   -6.90645e+03

           Step           Time
           3069     3069.00000

   Energies (kJ/mol)
           Bond        G96Bond          Angle       G96Angle    Proper Dih.
    5.34420e+04    2.93784e+02    2.77896e+04    1.24520e+03    2.77537e+03
  Improper Dih.          LJ-14     Coulomb-14        LJ (SR)   Coulomb (SR)
    4.18473e+02   -4.90245e+02    3.24604e+04    2.00570e+05   -1.32298e+06
   Coul. recip.      Potential Pressure (bar)
    5.03441e+03   -9.99437e+05   -6.90669e+03

           Step           Time
           3070     3070.00000

   Energies (kJ/mol)
           Bond        G96Bond          Angle       G96Angle    Proper Dih.
    5.34428e+04    2.95997e+02    2.77899e+04    1.24651e+03    2.77561e+03
  Improper Dih.          LJ-14     Coulomb-14        LJ (SR)   Coulomb (SR)
    4.18416e+02   -4.90234e+02    3.24603e+04    2.00575e+05   -1.32299e+06
   Coul. recip.      Potential Pressure (bar)
    5.03416e+03   -9.99438e+05   -6.90640e+03

           Step           Time
           3071     3071.00000

           Step           Time
           3072     3072.00000

   Energies (kJ/mol)
           Bond        G96Bond          Angle       G96Angle    Proper Dih.
    5.34432e+04    2.82038e+02    2.77901e+04    1.24307e+03    2.77546e+03
  Improper Dih.          LJ-14     Coulomb-14        LJ (SR)   Coulomb (SR)
    4.18437e+02   -4.90256e+02    3.24603e+04    2.00578e+05   -1.32299e+06
   Coul. recip.      Potential Pressure (bar)
    5.03410e+03   -9.99460e+05   -6.90555e+03

           Step           Time
           3073     3073.00000

   Energies (kJ/mol)
           Bond        G96Bond          Angle       G96Angle    Proper Dih.
    5.34475e+04    3.04408e+02    2.77920e+04    1.24831e+03    2.77559e+03
  Improper Dih.          LJ-14     Coulomb-14        LJ (SR)   Coulomb (SR)
    4.18390e+02   -4.90300e+02    3.24601e+04    2.00604e+05   -1.32306e+06
   Coul. recip.      Potential Pressure (bar)
    5.03304e+03   -9.99463e+05   -6.90583e+03

           Step           Time
           3074     3074.00000

   Energies (kJ/mol)
           Bond        G96Bond          Angle       G96Angle    Proper Dih.
    5.34479e+04    2.84278e+02    2.77922e+04    1.24334e+03    2.77540e+03
  Improper Dih.          LJ-14     Coulomb-14        LJ (SR)   Coulomb (SR)
    4.18428e+02   -4.90325e+02    3.24601e+04    2.00606e+05   -1.32306e+06
   Coul. recip.      Potential Pressure (bar)
    5.03300e+03   -9.99493e+05   -6.90465e+03

           Step           Time
           3075     3075.00000

           Step           Time
           3076     3076.00000

   Energies (kJ/mol)
           Bond        G96Bond          Angle       G96Angle    Proper Dih.
    5.34487e+04    2.86501e+02    2.77926e+04    1.24424e+03    2.77551e+03
  Improper Dih.          LJ-14     Coulomb-14        LJ (SR)   Coulomb (SR)
    4.18387e+02   -4.90330e+02    3.24600e+04    2.00613e+05   -1.32308e+06
   Coul. recip.      Potential Pressure (bar)
    5.03275e+03   -9.99497e+05   -6.90438e+03

           Step           Time
           3077     3077.00000

   Energies (kJ/mol)
           Bond        G96Bond          Angle       G96Angle    Proper Dih.
    5.34495e+04    2.87341e+02    2.77929e+04    1.24387e+03    2.77537e+03
  Improper Dih.          LJ-14     Coulomb-14        LJ (SR)   Coulomb (SR)
    4.18426e+02   -4.90352e+02    3.24601e+04    2.00617e+05   -1.32309e+06
   Coul. recip.      Potential Pressure (bar)
    5.03262e+03   -9.99503e+05   -6.90439e+03

           Step           Time
           3078     3078.00000

   Energies (kJ/mol)
           Bond        G96Bond          Angle       G96Angle    Proper Dih.
    5.34503e+04    2.91355e+02    2.77933e+04    1.24535e+03    2.77554e+03
  Improper Dih.          LJ-14     Coulomb-14        LJ (SR)   Coulomb (SR)
    4.18374e+02   -4.90351e+02    3.24600e+04    2.00623e+05   -1.32310e+06
   Coul. recip.      Potential Pressure (bar)
    5.03236e+03   -9.99503e+05   -6.90422e+03

           Step           Time
           3079     3079.00000

   Energies (kJ/mol)
           Bond        G96Bond          Angle       G96Angle    Proper Dih.
    5.34511e+04    2.93746e+02    2.77936e+04    1.24506e+03    2.77532e+03
  Improper Dih.          LJ-14     Coulomb-14        LJ (SR)   Coulomb (SR)
    4.18430e+02   -4.90380e+02    3.24600e+04    2.00627e+05   -1.32311e+06
   Coul. recip.      Potential Pressure (bar)
    5.03225e+03   -9.99508e+05   -6.90435e+03

           Step           Time
           3080     3080.00000

           Step           Time
           3081     3081.00000

   Energies (kJ/mol)
           Bond        G96Bond          Angle       G96Angle    Proper Dih.
    5.34515e+04    2.81994e+02    2.77938e+04    1.24307e+03    2.77545e+03
  Improper Dih.          LJ-14     Coulomb-14        LJ (SR)   Coulomb (SR)
    4.18386e+02   -4.90377e+02    3.24599e+04    2.00630e+05   -1.32312e+06
   Coul. recip.      Potential Pressure (bar)
    5.03211e+03   -9.99525e+05   -6.90340e+03

           Step           Time
           3082     3082.00000

   Energies (kJ/mol)
           Bond        G96Bond          Angle       G96Angle    Proper Dih.
    5.34544e+04    2.99440e+02    2.77951e+04    1.24607e+03    2.77526e+03
  Improper Dih.          LJ-14     Coulomb-14        LJ (SR)   Coulomb (SR)
    4.18422e+02   -4.90433e+02    3.24599e+04    2.00647e+05   -1.32316e+06
   Coul. recip.      Potential Pressure (bar)
    5.03145e+03   -9.99527e+05   -6.90392e+03

           Step           Time
           3083     3083.00000

   Energies (kJ/mol)
           Bond        G96Bond          Angle       G96Angle    Proper Dih.
    5.34549e+04    2.83834e+02    2.77953e+04    1.24352e+03    2.77546e+03
  Improper Dih.          LJ-14     Coulomb-14        LJ (SR)   Coulomb (SR)
    4.18365e+02   -4.90424e+02    3.24598e+04    2.00651e+05   -1.32317e+06
   Coul. recip.      Potential Pressure (bar)
    5.03130e+03   -9.99548e+05   -6.90269e+03

           Step           Time
           3084     3084.00000

           Step           Time
           3085     3085.00000

   Energies (kJ/mol)
           Bond        G96Bond          Angle       G96Angle    Proper Dih.
    5.34556e+04    2.85549e+02    2.77956e+04    1.24345e+03    2.77534e+03
  Improper Dih.          LJ-14     Coulomb-14        LJ (SR)   Coulomb (SR)
    4.18385e+02   -4.90447e+02    3.24598e+04    2.00655e+05   -1.32318e+06
   Coul. recip.      Potential Pressure (bar)
    5.03114e+03   -9.99553e+05   -6.90265e+03

           Step           Time
           3086     3086.00000

   Energies (kJ/mol)
           Bond        G96Bond          Angle       G96Angle    Proper Dih.
    5.34564e+04    2.86292e+02    2.77960e+04    1.24410e+03    2.77547e+03
  Improper Dih.          LJ-14     Coulomb-14        LJ (SR)   Coulomb (SR)
    4.18352e+02   -4.90446e+02    3.24597e+04    2.00661e+05   -1.32320e+06
   Coul. recip.      Potential Pressure (bar)
    5.03091e+03   -9.99558e+05   -6.90240e+03

           Step           Time
           3087     3087.00000

   Energies (kJ/mol)
           Bond        G96Bond          Angle       G96Angle    Proper Dih.
    5.34572e+04    2.89330e+02    2.77964e+04    1.24413e+03    2.77530e+03
  Improper Dih.          LJ-14     Coulomb-14        LJ (SR)   Coulomb (SR)
    4.18385e+02   -4.90474e+02    3.24597e+04    2.00665e+05   -1.32321e+06
   Coul. recip.      Potential Pressure (bar)
    5.03077e+03   -9.99562e+05   -6.90249e+03

           Step           Time
           3088     3088.00000

   Energies (kJ/mol)
           Bond        G96Bond          Angle       G96Angle    Proper Dih.
    5.34580e+04    2.91405e+02    2.77967e+04    1.24526e+03    2.77550e+03
  Improper Dih.          LJ-14     Coulomb-14        LJ (SR)   Coulomb (SR)
    4.18339e+02   -4.90467e+02    3.24596e+04    2.00671e+05   -1.32322e+06
   Coul. recip.      Potential Pressure (bar)
    5.03053e+03   -9.99564e+05   -6.90225e+03

           Step           Time
           3089     3089.00000

   Energies (kJ/mol)
           Bond        G96Bond          Angle       G96Angle    Proper Dih.
    5.34588e+04    2.97121e+02    2.77971e+04    1.24562e+03    2.77526e+03
  Improper Dih.          LJ-14     Coulomb-14        LJ (SR)   Coulomb (SR)
    4.18391e+02   -4.90502e+02    3.24597e+04    2.00675e+05   -1.32323e+06
   Coul. recip.      Potential Pressure (bar)
    5.03040e+03   -9.99565e+05   -6.90254e+03

           Step           Time
           3090     3090.00000

           Step           Time
           3091     3091.00000

   Energies (kJ/mol)
           Bond        G96Bond          Angle       G96Angle    Proper Dih.
    5.34592e+04    2.81936e+02    2.77973e+04    1.24293e+03    2.77540e+03
  Improper Dih.          LJ-14     Coulomb-14        LJ (SR)   Coulomb (SR)
    4.18347e+02   -4.90496e+02    3.24596e+04    2.00678e+05   -1.32324e+06
   Coul. recip.      Potential Pressure (bar)
    5.03027e+03   -9.99585e+05   -6.90140e+03

           Step           Time
           3092     3092.00000

   Energies (kJ/mol)
           Bond        G96Bond          Angle       G96Angle    Proper Dih.
    5.34638e+04    3.03690e+02    2.77992e+04    1.24675e+03    2.77518e+03
  Improper Dih.          LJ-14     Coulomb-14        LJ (SR)   Coulomb (SR)
    4.18377e+02   -4.90577e+02    3.24595e+04    2.00705e+05   -1.32331e+06
   Coul. recip.      Potential Pressure (bar)
    5.02924e+03   -9.99595e+05   -6.90189e+03

           Step           Time
           3093     3093.00000

   Energies (kJ/mol)
           Bond        G96Bond          Angle       G96Angle    Proper Dih.
    5.34641e+04    2.83636e+02    2.77994e+04    1.24334e+03    2.77539e+03
  Improper Dih.          LJ-14     Coulomb-14        LJ (SR)   Coulomb (SR)
    4.18320e+02   -4.90564e+02    3.24594e+04    2.00708e+05   -1.32331e+06
   Coul. recip.      Potential Pressure (bar)
    5.02910e+03   -9.99621e+05   -6.90038e+03

           Step           Time
           3094     3094.00000

           Step           Time
           3095     3095.00000

   Energies (kJ/mol)
           Bond        G96Bond          Angle       G96Angle    Proper Dih.
    5.34649e+04    2.86989e+02    2.77998e+04    1.24359e+03    2.77527e+03
  Improper Dih.          LJ-14     Coulomb-14        LJ (SR)   Coulomb (SR)
    4.18337e+02   -4.90591e+02    3.24594e+04    2.00714e+05   -1.32333e+06
   Coul. recip.      Potential Pressure (bar)
    5.02892e+03   -9.99625e+05   -6.90038e+03

           Step           Time
           3096     3096.00000

   Energies (kJ/mol)
           Bond        G96Bond          Angle       G96Angle    Proper Dih.
    5.34656e+04    2.86155e+02    2.78001e+04    1.24394e+03    2.77541e+03
  Improper Dih.          LJ-14     Coulomb-14        LJ (SR)   Coulomb (SR)
    4.18305e+02   -4.90587e+02    3.24593e+04    2.00719e+05   -1.32334e+06
   Coul. recip.      Potential Pressure (bar)
    5.02871e+03   -9.99631e+05   -6.90005e+03

           Step           Time
           3097     3097.00000

   Energies (kJ/mol)
           Bond        G96Bond          Angle       G96Angle    Proper Dih.
    5.34665e+04    2.91674e+02    2.78005e+04    1.24446e+03    2.77523e+03
  Improper Dih.          LJ-14     Coulomb-14        LJ (SR)   Coulomb (SR)
    4.18338e+02   -4.90619e+02    3.24593e+04    2.00723e+05   -1.32335e+06
   Coul. recip.      Potential Pressure (bar)
    5.02855e+03   -9.99632e+05   -6.90026e+03

           Step           Time
           3098     3098.00000

   Energies (kJ/mol)
           Bond        G96Bond          Angle       G96Angle    Proper Dih.
    5.34672e+04    2.91583e+02    2.78008e+04    1.24518e+03    2.77544e+03
  Improper Dih.          LJ-14     Coulomb-14        LJ (SR)   Coulomb (SR)
    4.18292e+02   -4.90609e+02    3.24592e+04    2.00729e+05   -1.32336e+06
   Coul. recip.      Potential Pressure (bar)
    5.02833e+03   -9.99637e+05   -6.89990e+03

           Step           Time
           3099     3099.00000

           Step           Time
           3100     3100.00000

   Energies (kJ/mol)
           Bond        G96Bond          Angle       G96Angle    Proper Dih.
    5.34676e+04    2.82339e+02    2.78010e+04    1.24279e+03    2.77531e+03
  Improper Dih.          LJ-14     Coulomb-14        LJ (SR)   Coulomb (SR)
    4.18309e+02   -4.90630e+02    3.24592e+04    2.00731e+05   -1.32337e+06
   Coul. recip.      Potential Pressure (bar)
    5.02826e+03   -9.99652e+05   -6.89931e+03

           Step           Time
           3101     3101.00000

   Energies (kJ/mol)
           Bond        G96Bond          Angle       G96Angle    Proper Dih.
    5.34708e+04    2.97397e+02    2.78024e+04    1.24643e+03    2.77543e+03
  Improper Dih.          LJ-14     Coulomb-14        LJ (SR)   Coulomb (SR)
    4.18269e+02   -4.90662e+02    3.24591e+04    2.00751e+05   -1.32341e+06
   Coul. recip.      Potential Pressure (bar)
    5.02747e+03   -9.99657e+05   -6.89938e+03

           Step           Time
           3102     3102.00000

   Energies (kJ/mol)
           Bond        G96Bond          Angle       G96Angle    Proper Dih.
    5.34713e+04    2.84274e+02    2.78026e+04    1.24304e+03    2.77526e+03
  Improper Dih.          LJ-14     Coulomb-14        LJ (SR)   Coulomb (SR)
    4.18301e+02   -4.90686e+02    3.24591e+04    2.00753e+05   -1.32342e+06
   Coul. recip.      Potential Pressure (bar)
    5.02741e+03   -9.99678e+05   -6.89859e+03

           Step           Time
           3103     3103.00000

           Step           Time
           3104     3104.00000

   Energies (kJ/mol)
           Bond        G96Bond          Angle       G96Angle    Proper Dih.
    5.34720e+04    2.84987e+02    2.78030e+04    1.24356e+03    2.77536e+03
  Improper Dih.          LJ-14     Coulomb-14        LJ (SR)   Coulomb (SR)
    4.18268e+02   -4.90690e+02    3.24590e+04    2.00759e+05   -1.32343e+06
   Coul. recip.      Potential Pressure (bar)
    5.02718e+03   -9.99683e+05   -6.89831e+03

           Step           Time
           3105     3105.00000

   Energies (kJ/mol)
           Bond        G96Bond          Angle       G96Angle    Proper Dih.
    5.34728e+04    2.86700e+02    2.78033e+04    1.24345e+03    2.77522e+03
  Improper Dih.          LJ-14     Coulomb-14        LJ (SR)   Coulomb (SR)
    4.18299e+02   -4.90713e+02    3.24590e+04    2.00763e+05   -1.32345e+06
   Coul. recip.      Potential Pressure (bar)
    5.02704e+03   -9.99688e+05   -6.89834e+03

           Step           Time
           3106     3106.00000

   Energies (kJ/mol)
           Bond        G96Bond          Angle       G96Angle    Proper Dih.
    5.34736e+04    2.88368e+02    2.78037e+04    1.24434e+03    2.77537e+03
  Improper Dih.          LJ-14     Coulomb-14        LJ (SR)   Coulomb (SR)
    4.18255e+02   -4.90712e+02    3.24589e+04    2.00769e+05   -1.32346e+06
   Coul. recip.      Potential Pressure (bar)
    5.02680e+03   -9.99691e+05   -6.89808e+03

           Step           Time
           3107     3107.00000

   Energies (kJ/mol)
           Bond        G96Bond          Angle       G96Angle    Proper Dih.
    5.34744e+04    2.91688e+02    2.78040e+04    1.24437e+03    2.77518e+03
  Improper Dih.          LJ-14     Coulomb-14        LJ (SR)   Coulomb (SR)
    4.18300e+02   -4.90740e+02    3.24590e+04    2.00773e+05   -1.32347e+06
   Coul. recip.      Potential Pressure (bar)
    5.02667e+03   -9.99695e+05   -6.89824e+03

           Step           Time
           3108     3108.00000

           Step           Time
           3109     3109.00000

   Energies (kJ/mol)
           Bond        G96Bond          Angle       G96Angle    Proper Dih.
    5.34748e+04    2.82068e+02    2.78042e+04    1.24275e+03    2.77529e+03
  Improper Dih.          LJ-14     Coulomb-14        LJ (SR)   Coulomb (SR)
    4.18263e+02   -4.90738e+02    3.24589e+04    2.00776e+05   -1.32348e+06
   Coul. recip.      Potential Pressure (bar)
    5.02655e+03   -9.99708e+05   -6.89745e+03

           Step           Time
           3110     3110.00000

   Energies (kJ/mol)
           Bond        G96Bond          Angle       G96Angle    Proper Dih.
    5.34786e+04    2.95994e+02    2.78058e+04    1.24509e+03    2.77512e+03
  Improper Dih.          LJ-14     Coulomb-14        LJ (SR)   Coulomb (SR)
    4.18285e+02   -4.90806e+02    3.24588e+04    2.00798e+05   -1.32353e+06
   Coul. recip.      Potential Pressure (bar)
    5.02570e+03   -9.99722e+05   -6.89757e+03

           Step           Time
           3111     3111.00000

   Energies (kJ/mol)
           Bond        G96Bond          Angle       G96Angle    Proper Dih.
    5.34790e+04    2.83246e+02    2.78061e+04    1.24304e+03    2.77529e+03
  Improper Dih.          LJ-14     Coulomb-14        LJ (SR)   Coulomb (SR)
    4.18239e+02   -4.90798e+02    3.24587e+04    2.00802e+05   -1.32354e+06
   Coul. recip.      Potential Pressure (bar)
    5.02555e+03   -9.99740e+05   -6.89653e+03

           Step           Time
           3112     3112.00000

           Step           Time
           3113     3113.00000

   Energies (kJ/mol)
           Bond        G96Bond          Angle       G96Angle    Proper Dih.
    5.34797e+04    2.85237e+02    2.78064e+04    1.24309e+03    2.77519e+03
  Improper Dih.          LJ-14     Coulomb-14        LJ (SR)   Coulomb (SR)
    4.18254e+02   -4.90821e+02    3.24587e+04    2.00807e+05   -1.32355e+06
   Coul. recip.      Potential Pressure (bar)
    5.02538e+03   -9.99745e+05   -6.89647e+03

           Step           Time
           3114     3114.00000

   Energies (kJ/mol)
           Bond        G96Bond          Angle       G96Angle    Proper Dih.
    5.34805e+04    2.84925e+02    2.78067e+04    1.24344e+03    2.77530e+03
  Improper Dih.          LJ-14     Coulomb-14        LJ (SR)   Coulomb (SR)
    4.18225e+02   -4.90821e+02    3.24587e+04    2.00812e+05   -1.32356e+06
   Coul. recip.      Potential Pressure (bar)
    5.02518e+03   -9.99750e+05   -6.89619e+03

           Step           Time
           3115     3115.00000

   Energies (kJ/mol)
           Bond        G96Bond          Angle       G96Angle    Proper Dih.
    5.34813e+04    2.88215e+02    2.78071e+04    1.24362e+03    2.77515e+03
  Improper Dih.          LJ-14     Coulomb-14        LJ (SR)   Coulomb (SR)
    4.18253e+02   -4.90848e+02    3.24586e+04    2.00816e+05   -1.32358e+06
   Coul. recip.      Potential Pressure (bar)
    5.02502e+03   -9.99753e+05   -6.89626e+03

           Step           Time
           3116     3116.00000

   Energies (kJ/mol)
           Bond        G96Bond          Angle       G96Angle    Proper Dih.
    5.34820e+04    2.88516e+02    2.78075e+04    1.24428e+03    2.77532e+03
  Improper Dih.          LJ-14     Coulomb-14        LJ (SR)   Coulomb (SR)
    4.18212e+02   -4.90844e+02    3.24586e+04    2.00822e+05   -1.32359e+06
   Coul. recip.      Potential Pressure (bar)
    5.02480e+03   -9.99758e+05   -6.89595e+03

           Step           Time
           3117     3117.00000

   Energies (kJ/mol)
           Bond        G96Bond          Angle       G96Angle    Proper Dih.
    5.34828e+04    2.94238e+02    2.78078e+04    1.24475e+03    2.77511e+03
  Improper Dih.          LJ-14     Coulomb-14        LJ (SR)   Coulomb (SR)
    4.18255e+02   -4.90876e+02    3.24586e+04    2.00826e+05   -1.32360e+06
   Coul. recip.      Potential Pressure (bar)
    5.02466e+03   -9.99759e+05   -6.89622e+03

           Step           Time
           3118     3118.00000

   Energies (kJ/mol)
           Bond        G96Bond          Angle       G96Angle    Proper Dih.
    5.34836e+04    2.96126e+02    2.78082e+04    1.24600e+03    2.77535e+03
  Improper Dih.          LJ-14     Coulomb-14        LJ (SR)   Coulomb (SR)
    4.18199e+02   -4.90865e+02    3.24585e+04    2.00831e+05   -1.32361e+06
   Coul. recip.      Potential Pressure (bar)
    5.02442e+03   -9.99760e+05   -6.89592e+03

           Step           Time
           3119     3119.00000

           Step           Time
           3120     3120.00000

   Energies (kJ/mol)
           Bond        G96Bond          Angle       G96Angle    Proper Dih.
    5.34840e+04    2.82456e+02    2.78083e+04    1.24262e+03    2.77520e+03
  Improper Dih.          LJ-14     Coulomb-14        LJ (SR)   Coulomb (SR)
    4.18220e+02   -4.90887e+02    3.24585e+04    2.00833e+05   -1.32362e+06
   Coul. recip.      Potential Pressure (bar)
    5.02436e+03   -9.99781e+05   -6.89509e+03

           Step           Time
           3121     3121.00000

   Energies (kJ/mol)
           Bond        G96Bond          Angle       G96Angle    Proper Dih.
    5.34880e+04    3.04381e+02    2.78101e+04    1.24777e+03    2.77532e+03
  Improper Dih.          LJ-14     Coulomb-14        LJ (SR)   Coulomb (SR)
    4.18172e+02   -4.90930e+02    3.24583e+04    2.00858e+05   -1.32368e+06
   Coul. recip.      Potential Pressure (bar)
    5.02338e+03   -9.99784e+05   -6.89541e+03

           Step           Time
           3122     3122.00000

   Energies (kJ/mol)
           Bond        G96Bond          Angle       G96Angle    Proper Dih.
    5.34883e+04    2.84733e+02    2.78102e+04    1.24291e+03    2.77513e+03
  Improper Dih.          LJ-14     Coulomb-14        LJ (SR)   Coulomb (SR)
    4.18211e+02   -4.90955e+02    3.24583e+04    2.00860e+05   -1.32368e+06
   Coul. recip.      Potential Pressure (bar)
    5.02334e+03   -9.99813e+05   -6.89427e+03

           Step           Time
           3123     3123.00000

           Step           Time
           3124     3124.00000

   Energies (kJ/mol)
           Bond        G96Bond          Angle       G96Angle    Proper Dih.
    5.34892e+04    2.86760e+02    2.78106e+04    1.24376e+03    2.77525e+03
  Improper Dih.          LJ-14     Coulomb-14        LJ (SR)   Coulomb (SR)
    4.18169e+02   -4.90960e+02    3.24583e+04    2.00866e+05   -1.32370e+06
   Coul. recip.      Potential Pressure (bar)
    5.02310e+03   -9.99816e+05   -6.89400e+03

           Step           Time
           3125     3125.00000

   Energies (kJ/mol)
           Bond        G96Bond          Angle       G96Angle    Proper Dih.
    5.34899e+04    2.87804e+02    2.78109e+04    1.24345e+03    2.77510e+03
  Improper Dih.          LJ-14     Coulomb-14        LJ (SR)   Coulomb (SR)
    4.18208e+02   -4.90982e+02    3.24583e+04    2.00870e+05   -1.32371e+06
   Coul. recip.      Potential Pressure (bar)
    5.02298e+03   -9.99822e+05   -6.89403e+03

           Step           Time
           3126     3126.00000

   Energies (kJ/mol)
           Bond        G96Bond          Angle       G96Angle    Proper Dih.
    5.34907e+04    2.91534e+02    2.78113e+04    1.24486e+03    2.77527e+03
  Improper Dih.          LJ-14     Coulomb-14        LJ (SR)   Coulomb (SR)
    4.18157e+02   -4.90982e+02    3.24582e+04    2.00876e+05   -1.32372e+06
   Coul. recip.      Potential Pressure (bar)
    5.02273e+03   -9.99823e+05   -6.89385e+03

           Step           Time
           3127     3127.00000

   Energies (kJ/mol)
           Bond        G96Bond          Angle       G96Angle    Proper Dih.
    5.34914e+04    2.94215e+02    2.78116e+04    1.24465e+03    2.77505e+03
  Improper Dih.          LJ-14     Coulomb-14        LJ (SR)   Coulomb (SR)
    4.18212e+02   -4.91011e+02    3.24582e+04    2.00880e+05   -1.32373e+06
   Coul. recip.      Potential Pressure (bar)
    5.02262e+03   -9.99827e+05   -6.89400e+03

           Step           Time
           3128     3128.00000

           Step           Time
           3129     3129.00000

   Energies (kJ/mol)
           Bond        G96Bond          Angle       G96Angle    Proper Dih.
    5.34918e+04    2.82363e+02    2.78118e+04    1.24263e+03    2.77517e+03
  Improper Dih.          LJ-14     Coulomb-14        LJ (SR)   Coulomb (SR)
    4.18168e+02   -4.91008e+02    3.24582e+04    2.00883e+05   -1.32374e+06
   Coul. recip.      Potential Pressure (bar)
    5.02249e+03   -9.99844e+05   -6.89305e+03

           Step           Time
           3130     3130.00000

   Energies (kJ/mol)
           Bond        G96Bond          Angle       G96Angle    Proper Dih.
    5.34948e+04    2.99890e+02    2.78131e+04    1.24565e+03    2.77498e+03
  Improper Dih.          LJ-14     Coulomb-14        LJ (SR)   Coulomb (SR)
    4.18203e+02   -4.91066e+02    3.24581e+04    2.00901e+05   -1.32378e+06
   Coul. recip.      Potential Pressure (bar)
    5.02183e+03   -9.99847e+05   -6.89358e+03

           Step           Time
           3131     3131.00000

   Energies (kJ/mol)
           Bond        G96Bond          Angle       G96Angle    Proper Dih.
    5.34952e+04    2.84146e+02    2.78133e+04    1.24307e+03    2.77518e+03
  Improper Dih.          LJ-14     Coulomb-14        LJ (SR)   Coulomb (SR)
    4.18147e+02   -4.91057e+02    3.24580e+04    2.00904e+05   -1.32379e+06
   Coul. recip.      Potential Pressure (bar)
    5.02168e+03   -9.99868e+05   -6.89235e+03

           Step           Time
           3132     3132.00000

           Step           Time
           3133     3133.00000

   Energies (kJ/mol)
           Bond        G96Bond          Angle       G96Angle    Proper Dih.
    5.34960e+04    2.86001e+02    2.78137e+04    1.24304e+03    2.77506e+03
  Improper Dih.          LJ-14     Coulomb-14        LJ (SR)   Coulomb (SR)
    4.18166e+02   -4.91081e+02    3.24580e+04    2.00909e+05   -1.32380e+06
   Coul. recip.      Potential Pressure (bar)
    5.02152e+03   -9.99873e+05   -6.89232e+03

           Step           Time
           3134     3134.00000

   Energies (kJ/mol)
           Bond        G96Bond          Angle       G96Angle    Proper Dih.
    5.34967e+04    2.86554e+02    2.78140e+04    1.24364e+03    2.77519e+03
  Improper Dih.          LJ-14     Coulomb-14        LJ (SR)   Coulomb (SR)
    4.18134e+02   -4.91079e+02    3.24579e+04    2.00914e+05   -1.32381e+06
   Coul. recip.      Potential Pressure (bar)
    5.02131e+03   -9.99877e+05   -6.89207e+03

           Step           Time
           3135     3135.00000

   Energies (kJ/mol)
           Bond        G96Bond          Angle       G96Angle    Proper Dih.
    5.34975e+04    2.89793e+02    2.78143e+04    1.24373e+03    2.77502e+03
  Improper Dih.          LJ-14     Coulomb-14        LJ (SR)   Coulomb (SR)
    4.18166e+02   -4.91108e+02    3.24579e+04    2.00918e+05   -1.32383e+06
   Coul. recip.      Potential Pressure (bar)
    5.02117e+03   -9.99881e+05   -6.89218e+03

           Step           Time
           3136     3136.00000

   Energies (kJ/mol)
           Bond        G96Bond          Angle       G96Angle    Proper Dih.
    5.34983e+04    2.91583e+02    2.78147e+04    1.24479e+03    2.77521e+03
  Improper Dih.          LJ-14     Coulomb-14        LJ (SR)   Coulomb (SR)
    4.18120e+02   -4.91101e+02    3.24579e+04    2.00924e+05   -1.32384e+06
   Coul. recip.      Potential Pressure (bar)
    5.02094e+03   -9.99883e+05   -6.89193e+03

           Step           Time
           3137     3137.00000

   Energies (kJ/mol)
           Bond        G96Bond          Angle       G96Angle    Proper Dih.
    5.34990e+04    2.97583e+02    2.78150e+04    1.24522e+03    2.77497e+03
  Improper Dih.          LJ-14     Coulomb-14        LJ (SR)   Coulomb (SR)
    4.18172e+02   -4.91137e+02    3.24579e+04    2.00928e+05   -1.32385e+06
   Coul. recip.      Potential Pressure (bar)
    5.02082e+03   -9.99884e+05   -6.89224e+03

           Step           Time
           3138     3138.00000

           Step           Time
           3139     3139.00000

   Energies (kJ/mol)
           Bond        G96Bond          Angle       G96Angle    Proper Dih.
    5.34994e+04    2.82314e+02    2.78152e+04    1.24251e+03    2.77511e+03
  Improper Dih.          LJ-14     Coulomb-14        LJ (SR)   Coulomb (SR)
    4.18128e+02   -4.91131e+02    3.24578e+04    2.00930e+05   -1.32385e+06
   Coul. recip.      Potential Pressure (bar)
    5.02069e+03   -9.99904e+05   -6.89110e+03

           Step           Time
           3140     3140.00000

   Energies (kJ/mol)
           Bond        G96Bond          Angle       G96Angle    Proper Dih.
    5.35041e+04    3.04114e+02    2.78172e+04    1.24634e+03    2.77488e+03
  Improper Dih.          LJ-14     Coulomb-14        LJ (SR)   Coulomb (SR)
    4.18157e+02   -4.91217e+02    3.24577e+04    2.00958e+05   -1.32392e+06
   Coul. recip.      Potential Pressure (bar)
    5.01965e+03   -9.99915e+05   -6.89157e+03

           Step           Time
           3141     3141.00000

   Energies (kJ/mol)
           Bond        G96Bond          Angle       G96Angle    Proper Dih.
    5.35045e+04    2.83957e+02    2.78174e+04    1.24291e+03    2.77509e+03
  Improper Dih.          LJ-14     Coulomb-14        LJ (SR)   Coulomb (SR)
    4.18101e+02   -4.91204e+02    3.24576e+04    2.00962e+05   -1.32393e+06
   Coul. recip.      Potential Pressure (bar)
    5.01951e+03   -9.99941e+05   -6.89007e+03

           Step           Time
           3142     3142.00000

           Step           Time
           3143     3143.00000

   Energies (kJ/mol)
           Bond        G96Bond          Angle       G96Angle    Proper Dih.
    5.35053e+04    2.87440e+02    2.78178e+04    1.24319e+03    2.77497e+03
  Improper Dih.          LJ-14     Coulomb-14        LJ (SR)   Coulomb (SR)
    4.18117e+02   -4.91232e+02    3.24576e+04    2.00967e+05   -1.32394e+06
   Coul. recip.      Potential Pressure (bar)
    5.01933e+03   -9.99945e+05   -6.89007e+03

           Step           Time
           3144     3144.00000

   Energies (kJ/mol)
           Bond        G96Bond          Angle       G96Angle    Proper Dih.
    5.35059e+04    2.86425e+02    2.78181e+04    1.24350e+03    2.77511e+03
  Improper Dih.          LJ-14     Coulomb-14        LJ (SR)   Coulomb (SR)
    4.18085e+02   -4.91227e+02    3.24575e+04    2.00972e+05   -1.32395e+06
   Coul. recip.      Potential Pressure (bar)
    5.01914e+03   -9.99951e+05   -6.88974e+03

           Step           Time
           3145     3145.00000

   Energies (kJ/mol)
           Bond        G96Bond          Angle       G96Angle    Proper Dih.
    5.35068e+04    2.92131e+02    2.78185e+04    1.24407e+03    2.77493e+03
  Improper Dih.          LJ-14     Coulomb-14        LJ (SR)   Coulomb (SR)
    4.18118e+02   -4.91260e+02    3.24575e+04    2.00976e+05   -1.32397e+06
   Coul. recip.      Potential Pressure (bar)
    5.01898e+03   -9.99952e+05   -6.88997e+03

           Step           Time
           3146     3146.00000

   Energies (kJ/mol)
           Bond        G96Bond          Angle       G96Angle    Proper Dih.
    5.35075e+04    2.91762e+02    2.78188e+04    1.24473e+03    2.77513e+03
  Improper Dih.          LJ-14     Coulomb-14        LJ (SR)   Coulomb (SR)
    4.18072e+02   -4.91250e+02    3.24574e+04    2.00981e+05   -1.32398e+06
   Coul. recip.      Potential Pressure (bar)
    5.01876e+03   -9.99956e+05   -6.88959e+03

           Step           Time
           3147     3147.00000

           Step           Time
           3148     3148.00000

   Energies (kJ/mol)
           Bond        G96Bond          Angle       G96Angle    Proper Dih.
    5.35079e+04    2.82758e+02    2.78190e+04    1.24239e+03    2.77500e+03
  Improper Dih.          LJ-14     Coulomb-14        LJ (SR)   Coulomb (SR)
    4.18090e+02   -4.91271e+02    3.24575e+04    2.00984e+05   -1.32398e+06
   Coul. recip.      Potential Pressure (bar)
    5.01870e+03   -9.99971e+05   -6.88902e+03

           Step           Time
           3149     3149.00000

   Energies (kJ/mol)
           Bond        G96Bond          Angle       G96Angle    Proper Dih.
    5.35109e+04    2.97468e+02    2.78203e+04    1.24597e+03    2.77512e+03
  Improper Dih.          LJ-14     Coulomb-14        LJ (SR)   Coulomb (SR)
    4.18051e+02   -4.91302e+02    3.24573e+04    2.01002e+05   -1.32403e+06
   Coul. recip.      Potential Pressure (bar)
    5.01797e+03   -9.99975e+05   -6.88912e+03

           Step           Time
           3150     3150.00000

   Energies (kJ/mol)
           Bond        G96Bond          Angle       G96Angle    Proper Dih.
    5.35113e+04    2.84725e+02    2.78205e+04    1.24266e+03    2.77494e+03
  Improper Dih.          LJ-14     Coulomb-14        LJ (SR)   Coulomb (SR)
    4.18083e+02   -4.91326e+02    3.24573e+04    2.01005e+05   -1.32404e+06
   Coul. recip.      Potential Pressure (bar)
    5.01791e+03   -9.99996e+05   -6.88837e+03

           Step           Time
           3151     3151.00000

           Step           Time
           3152     3152.00000

   Energies (kJ/mol)
           Bond        G96Bond          Angle       G96Angle    Proper Dih.
    5.35120e+04    2.85271e+02    2.78208e+04    1.24314e+03    2.77504e+03
  Improper Dih.          LJ-14     Coulomb-14        LJ (SR)   Coulomb (SR)
    4.18049e+02   -4.91330e+02    3.24573e+04    2.01010e+05   -1.32405e+06
   Coul. recip.      Potential Pressure (bar)
    5.01770e+03   -1.00000e+06   -6.88808e+03

           Step           Time
           3153     3153.00000

   Energies (kJ/mol)
           Bond        G96Bond          Angle       G96Angle    Proper Dih.
    5.35128e+04    2.87163e+02    2.78211e+04    1.24308e+03    2.77491e+03
  Improper Dih.          LJ-14     Coulomb-14        LJ (SR)   Coulomb (SR)
    4.18080e+02   -4.91353e+02    3.24573e+04    2.01014e+05   -1.32406e+06
   Coul. recip.      Potential Pressure (bar)
    5.01756e+03   -1.00001e+06   -6.88813e+03

           Step           Time
           3154     3154.00000

   Energies (kJ/mol)
           Bond        G96Bond          Angle       G96Angle    Proper Dih.
    5.35136e+04    2.88587e+02    2.78215e+04    1.24392e+03    2.77506e+03
  Improper Dih.          LJ-14     Coulomb-14        LJ (SR)   Coulomb (SR)
    4.18037e+02   -4.91352e+02    3.24572e+04    2.01019e+05   -1.32407e+06
   Coul. recip.      Potential Pressure (bar)
    5.01734e+03   -1.00001e+06   -6.88787e+03

           Step           Time
           3155     3155.00000

   Energies (kJ/mol)
           Bond        G96Bond          Angle       G96Angle    Proper Dih.
    5.35143e+04    2.92160e+02    2.78218e+04    1.24400e+03    2.77486e+03
  Improper Dih.          LJ-14     Coulomb-14        LJ (SR)   Coulomb (SR)
    4.18082e+02   -4.91381e+02    3.24572e+04    2.01024e+05   -1.32408e+06
   Coul. recip.      Potential Pressure (bar)
    5.01721e+03   -1.00001e+06   -6.88804e+03

           Step           Time
           3156     3156.00000

   Energies (kJ/mol)
           Bond        G96Bond          Angle       G96Angle    Proper Dih.
    5.35151e+04    2.95472e+02    2.78222e+04    1.24548e+03    2.77508e+03
  Improper Dih.          LJ-14     Coulomb-14        LJ (SR)   Coulomb (SR)
    4.18024e+02   -4.91374e+02    3.24571e+04    2.01029e+05   -1.32409e+06
   Coul. recip.      Potential Pressure (bar)
    5.01697e+03   -1.00001e+06   -6.88782e+03

           Step           Time
           3157     3157.00000

           Step           Time
           3158     3158.00000

   Energies (kJ/mol)
           Bond        G96Bond          Angle       G96Angle    Proper Dih.
    5.35154e+04    2.82586e+02    2.78223e+04    1.24230e+03    2.77494e+03
  Improper Dih.          LJ-14     Coulomb-14        LJ (SR)   Coulomb (SR)
    4.18046e+02   -4.91393e+02    3.24571e+04    2.01031e+05   -1.32410e+06
   Coul. recip.      Potential Pressure (bar)
    5.01692e+03   -1.00003e+06   -6.88705e+03

           Step           Time
           3159     3159.00000

   Energies (kJ/mol)
           Bond        G96Bond          Angle       G96Angle    Proper Dih.
    5.35211e+04    3.03078e+02    2.78247e+04    1.24711e+03    2.77503e+03
  Improper Dih.          LJ-14     Coulomb-14        LJ (SR)   Coulomb (SR)
    4.17993e+02   -4.91465e+02    3.24569e+04    2.01066e+05   -1.32418e+06
   Coul. recip.      Potential Pressure (bar)
    5.01558e+03   -1.00005e+06   -6.88702e+03

           Step           Time
           3160     3160.00000

   Energies (kJ/mol)
           Bond        G96Bond          Angle       G96Angle    Proper Dih.
    5.35214e+04    2.84280e+02    2.78249e+04    1.24247e+03    2.77485e+03
  Improper Dih.          LJ-14     Coulomb-14        LJ (SR)   Coulomb (SR)
    4.18031e+02   -4.91487e+02    3.24569e+04    2.01067e+05   -1.32419e+06
   Coul. recip.      Potential Pressure (bar)
    5.01556e+03   -1.00008e+06   -6.88590e+03

           Step           Time
           3161     3161.00000

           Step           Time
           3162     3162.00000

   Energies (kJ/mol)
           Bond        G96Bond          Angle       G96Angle    Proper Dih.
    5.35222e+04    2.87001e+02    2.78253e+04    1.24344e+03    2.77496e+03
  Improper Dih.          LJ-14     Coulomb-14        LJ (SR)   Coulomb (SR)
    4.17989e+02   -4.91495e+02    3.24568e+04    2.01074e+05   -1.32421e+06
   Coul. recip.      Potential Pressure (bar)
    5.01530e+03   -1.00008e+06   -6.88561e+03

           Step           Time
           3163     3163.00000

   Energies (kJ/mol)
           Bond        G96Bond          Angle       G96Angle    Proper Dih.
    5.35229e+04    2.86761e+02    2.78256e+04    1.24290e+03    2.77482e+03
  Improper Dih.          LJ-14     Coulomb-14        LJ (SR)   Coulomb (SR)
    4.18026e+02   -4.91516e+02    3.24568e+04    2.01078e+05   -1.32422e+06
   Coul. recip.      Potential Pressure (bar)
    5.01519e+03   -1.00009e+06   -6.88556e+03

           Step           Time
           3164     3164.00000

   Energies (kJ/mol)
           Bond        G96Bond          Angle       G96Angle    Proper Dih.
    5.35238e+04    2.91366e+02    2.78260e+04    1.24445e+03    2.77498e+03
  Improper Dih.          LJ-14     Coulomb-14        LJ (SR)   Coulomb (SR)
    4.17977e+02   -4.91519e+02    3.24567e+04    2.01084e+05   -1.32423e+06
   Coul. recip.      Potential Pressure (bar)
    5.01493e+03   -1.00009e+06   -6.88543e+03

           Step           Time
           3165     3165.00000

   Energies (kJ/mol)
           Bond        G96Bond          Angle       G96Angle    Proper Dih.
    5.35244e+04    2.92015e+02    2.78263e+04    1.24387e+03    2.77477e+03
  Improper Dih.          LJ-14     Coulomb-14        LJ (SR)   Coulomb (SR)
    4.18030e+02   -4.91546e+02    3.24568e+04    2.01087e+05   -1.32424e+06
   Coul. recip.      Potential Pressure (bar)
    5.01484e+03   -1.00009e+06   -6.88546e+03

           Step           Time
           3166     3166.00000

           Step           Time
           3167     3167.00000

   Energies (kJ/mol)
           Bond        G96Bond          Angle       G96Angle    Proper Dih.
    5.35248e+04    2.82787e+02    2.78265e+04    1.24236e+03    2.77489e+03
  Improper Dih.          LJ-14     Coulomb-14        LJ (SR)   Coulomb (SR)
    4.17989e+02   -4.91544e+02    3.24567e+04    2.01090e+05   -1.32425e+06
   Coul. recip.      Potential Pressure (bar)
    5.01470e+03   -1.00011e+06   -6.88468e+03

           Step           Time
           3168     3168.00000

   Energies (kJ/mol)
           Bond        G96Bond          Angle       G96Angle    Proper Dih.
    5.35271e+04    2.96800e+02    2.78275e+04    1.24472e+03    2.77472e+03
  Improper Dih.          LJ-14     Coulomb-14        LJ (SR)   Coulomb (SR)
    4.18024e+02   -4.91592e+02    3.24567e+04    2.01104e+05   -1.32428e+06
   Coul. recip.      Potential Pressure (bar)
    5.01422e+03   -1.00011e+06   -6.88511e+03

           Step           Time
           3169     3169.00000

   Energies (kJ/mol)
           Bond        G96Bond          Angle       G96Angle    Proper Dih.
    5.35276e+04    2.84558e+02    2.78277e+04    1.24281e+03    2.77489e+03
  Improper Dih.          LJ-14     Coulomb-14        LJ (SR)   Coulomb (SR)
    4.17971e+02   -4.91585e+02    3.24566e+04    2.01107e+05   -1.32429e+06
   Coul. recip.      Potential Pressure (bar)
    5.01406e+03   -1.00013e+06   -6.88409e+03

           Step           Time
           3170     3170.00000

           Step           Time
           3171     3171.00000

   Energies (kJ/mol)
           Bond        G96Bond          Angle       G96Angle    Proper Dih.
    5.35282e+04    2.85351e+02    2.78280e+04    1.24259e+03    2.77478e+03
  Improper Dih.          LJ-14     Coulomb-14        LJ (SR)   Coulomb (SR)
    4.17990e+02   -4.91607e+02    3.24566e+04    2.01111e+05   -1.32430e+06
   Coul. recip.      Potential Pressure (bar)
    5.01393e+03   -1.00013e+06   -6.88403e+03

           Step           Time
           3172     3172.00000

   Energies (kJ/mol)
           Bond        G96Bond          Angle       G96Angle    Proper Dih.
    5.35290e+04    2.86804e+02    2.78284e+04    1.24334e+03    2.77490e+03
  Improper Dih.          LJ-14     Coulomb-14        LJ (SR)   Coulomb (SR)
    4.17959e+02   -4.91608e+02    3.24565e+04    2.01117e+05   -1.32431e+06
   Coul. recip.      Potential Pressure (bar)
    5.01371e+03   -1.00013e+06   -6.88383e+03

           Step           Time
           3173     3173.00000

   Energies (kJ/mol)
           Bond        G96Bond          Angle       G96Angle    Proper Dih.
    5.35297e+04    2.88430e+02    2.78287e+04    1.24313e+03    2.77474e+03
  Improper Dih.          LJ-14     Coulomb-14        LJ (SR)   Coulomb (SR)
    4.17990e+02   -4.91634e+02    3.24565e+04    2.01121e+05   -1.32432e+06
   Coul. recip.      Potential Pressure (bar)
    5.01358e+03   -1.00014e+06   -6.88385e+03

           Step           Time
           3174     3174.00000

   Energies (kJ/mol)
           Bond        G96Bond          Angle       G96Angle    Proper Dih.
    5.35305e+04    2.91386e+02    2.78290e+04    1.24440e+03    2.77492e+03
  Improper Dih.          LJ-14     Coulomb-14        LJ (SR)   Coulomb (SR)
    4.17946e+02   -4.91630e+02    3.24564e+04    2.01126e+05   -1.32433e+06
   Coul. recip.      Potential Pressure (bar)
    5.01335e+03   -1.00014e+06   -6.88367e+03

           Step           Time
           3175     3175.00000

   Energies (kJ/mol)
           Bond        G96Bond          Angle       G96Angle    Proper Dih.
    5.35313e+04    2.94865e+02    2.78293e+04    1.24435e+03    2.77469e+03
  Improper Dih.          LJ-14     Coulomb-14        LJ (SR)   Coulomb (SR)
    4.17994e+02   -4.91663e+02    3.24565e+04    2.01130e+05   -1.32434e+06
   Coul. recip.      Potential Pressure (bar)
    5.01324e+03   -1.00014e+06   -6.88384e+03

           Step           Time
           3176     3176.00000

           Step           Time
           3177     3177.00000

   Energies (kJ/mol)
           Bond        G96Bond          Angle       G96Angle    Proper Dih.
    5.35316e+04    2.82697e+02    2.78295e+04    1.24226e+03    2.77482e+03
  Improper Dih.          LJ-14     Coulomb-14        LJ (SR)   Coulomb (SR)
    4.17954e+02   -4.91658e+02    3.24564e+04    2.01133e+05   -1.32435e+06
   Coul. recip.      Potential Pressure (bar)
    5.01311e+03   -1.00016e+06   -6.88289e+03

           Step           Time
           3178     3178.00000

   Energies (kJ/mol)
           Bond        G96Bond          Angle       G96Angle    Proper Dih.
    5.35349e+04    3.00476e+02    2.78309e+04    1.24535e+03    2.77462e+03
  Improper Dih.          LJ-14     Coulomb-14        LJ (SR)   Coulomb (SR)
    4.17986e+02   -4.91723e+02    3.24563e+04    2.01152e+05   -1.32440e+06
   Coul. recip.      Potential Pressure (bar)
    5.01240e+03   -1.00017e+06   -6.88338e+03

           Step           Time
           3179     3179.00000

   Energies (kJ/mol)
           Bond        G96Bond          Angle       G96Angle    Proper Dih.
    5.35353e+04    2.84346e+02    2.78311e+04    1.24268e+03    2.77481e+03
  Improper Dih.          LJ-14     Coulomb-14        LJ (SR)   Coulomb (SR)
    4.17932e+02   -4.91713e+02    3.24563e+04    2.01156e+05   -1.32441e+06
   Coul. recip.      Potential Pressure (bar)
    5.01225e+03   -1.00019e+06   -6.88214e+03

           Step           Time
           3180     3180.00000

           Step           Time
           3181     3181.00000

   Energies (kJ/mol)
           Bond        G96Bond          Angle       G96Angle    Proper Dih.
    5.35361e+04    2.86576e+02    2.78315e+04    1.24273e+03    2.77469e+03
  Improper Dih.          LJ-14     Coulomb-14        LJ (SR)   Coulomb (SR)
    4.17950e+02   -4.91738e+02    3.24563e+04    2.01160e+05   -1.32442e+06
   Coul. recip.      Potential Pressure (bar)
    5.01210e+03   -1.00019e+06   -6.88212e+03

           Step           Time
           3182     3182.00000

   Energies (kJ/mol)
           Bond        G96Bond          Angle       G96Angle    Proper Dih.
    5.35368e+04    2.86641e+02    2.78318e+04    1.24323e+03    2.77482e+03
  Improper Dih.          LJ-14     Coulomb-14        LJ (SR)   Coulomb (SR)
    4.17919e+02   -4.91736e+02    3.24562e+04    2.01165e+05   -1.32443e+06
   Coul. recip.      Potential Pressure (bar)
    5.01190e+03   -1.00020e+06   -6.88185e+03

           Step           Time
           3183     3183.00000

   Energies (kJ/mol)
           Bond        G96Bond          Angle       G96Angle    Proper Dih.
    5.35376e+04    2.90430e+02    2.78321e+04    1.24344e+03    2.77465e+03
  Improper Dih.          LJ-14     Coulomb-14        LJ (SR)   Coulomb (SR)
    4.17951e+02   -4.91765e+02    3.24562e+04    2.01170e+05   -1.32444e+06
   Coul. recip.      Potential Pressure (bar)
    5.01176e+03   -1.00020e+06   -6.88198e+03

           Step           Time
           3184     3184.00000

   Energies (kJ/mol)
           Bond        G96Bond          Angle       G96Angle    Proper Dih.
    5.35383e+04    2.91497e+02    2.78325e+04    1.24435e+03    2.77484e+03
  Improper Dih.          LJ-14     Coulomb-14        LJ (SR)   Coulomb (SR)
    4.17907e+02   -4.91758e+02    3.24561e+04    2.01175e+05   -1.32445e+06
   Coul. recip.      Potential Pressure (bar)
    5.01154e+03   -1.00020e+06   -6.88171e+03

           Step           Time
           3185     3185.00000

           Step           Time
           3186     3186.00000

   Energies (kJ/mol)
           Bond        G96Bond          Angle       G96Angle    Proper Dih.
    5.35387e+04    2.82862e+02    2.78326e+04    1.24212e+03    2.77472e+03
  Improper Dih.          LJ-14     Coulomb-14        LJ (SR)   Coulomb (SR)
    4.17924e+02   -4.91777e+02    3.24561e+04    2.01177e+05   -1.32446e+06
   Coul. recip.      Potential Pressure (bar)
    5.01148e+03   -1.00022e+06   -6.88116e+03

           Step           Time
           3187     3187.00000

   Energies (kJ/mol)
           Bond        G96Bond          Angle       G96Angle    Proper Dih.
    5.35426e+04    2.96739e+02    2.78343e+04    1.24548e+03    2.77481e+03
  Improper Dih.          LJ-14     Coulomb-14        LJ (SR)   Coulomb (SR)
    4.17882e+02   -4.91827e+02    3.24559e+04    2.01201e+05   -1.32452e+06
   Coul. recip.      Potential Pressure (bar)
    5.01054e+03   -1.00023e+06   -6.88104e+03

           Step           Time
           3188     3188.00000

   Energies (kJ/mol)
           Bond        G96Bond          Angle       G96Angle    Proper Dih.
    5.35430e+04    2.84342e+02    2.78345e+04    1.24229e+03    2.77464e+03
  Improper Dih.          LJ-14     Coulomb-14        LJ (SR)   Coulomb (SR)
    4.17914e+02   -4.91849e+02    3.24560e+04    2.01204e+05   -1.32452e+06
   Coul. recip.      Potential Pressure (bar)
    5.01049e+03   -1.00025e+06   -6.88030e+03

           Step           Time
           3189     3189.00000

           Step           Time
           3190     3190.00000

   Energies (kJ/mol)
           Bond        G96Bond          Angle       G96Angle    Proper Dih.
    5.35438e+04    2.85604e+02    2.78349e+04    1.24290e+03    2.77473e+03
  Improper Dih.          LJ-14     Coulomb-14        LJ (SR)   Coulomb (SR)
    4.17881e+02   -4.91855e+02    3.24559e+04    2.01209e+05   -1.32454e+06
   Coul. recip.      Potential Pressure (bar)
    5.01027e+03   -1.00025e+06   -6.88002e+03

           Step           Time
           3191     3191.00000

   Energies (kJ/mol)
           Bond        G96Bond          Angle       G96Angle    Proper Dih.
    5.35445e+04    2.86302e+02    2.78352e+04    1.24262e+03    2.77461e+03
  Improper Dih.          LJ-14     Coulomb-14        LJ (SR)   Coulomb (SR)
    4.17910e+02   -4.91876e+02    3.24559e+04    2.01213e+05   -1.32455e+06
   Coul. recip.      Potential Pressure (bar)
    5.01015e+03   -1.00026e+06   -6.88001e+03

           Step           Time
           3192     3192.00000

   Energies (kJ/mol)
           Bond        G96Bond          Angle       G96Angle    Proper Dih.
    5.35453e+04    2.88658e+02    2.78355e+04    1.24362e+03    2.77474e+03
  Improper Dih.          LJ-14     Coulomb-14        LJ (SR)   Coulomb (SR)
    4.17869e+02   -4.91878e+02    3.24558e+04    2.01219e+05   -1.32456e+06
   Coul. recip.      Potential Pressure (bar)
    5.00991e+03   -1.00026e+06   -6.87980e+03

           Step           Time
           3193     3193.00000

   Energies (kJ/mol)
           Bond        G96Bond          Angle       G96Angle    Proper Dih.
    5.35460e+04    2.90390e+02    2.78358e+04    1.24336e+03    2.77457e+03
  Improper Dih.          LJ-14     Coulomb-14        LJ (SR)   Coulomb (SR)
    4.17912e+02   -4.91904e+02    3.24558e+04    2.01223e+05   -1.32457e+06
   Coul. recip.      Potential Pressure (bar)
    5.00980e+03   -1.00027e+06   -6.87986e+03

           Step           Time
           3194     3194.00000

           Step           Time
           3195     3195.00000

   Energies (kJ/mol)
           Bond        G96Bond          Angle       G96Angle    Proper Dih.
    5.35464e+04    2.82817e+02    2.78360e+04    1.24214e+03    2.77467e+03
  Improper Dih.          LJ-14     Coulomb-14        LJ (SR)   Coulomb (SR)
    4.17878e+02   -4.91903e+02    3.24558e+04    2.01225e+05   -1.32458e+06
   Coul. recip.      Potential Pressure (bar)
    5.00968e+03   -1.00028e+06   -6.87921e+03

           Step           Time
           3196     3196.00000

   Energies (kJ/mol)
           Bond        G96Bond          Angle       G96Angle    Proper Dih.
    5.35491e+04    2.94037e+02    2.78372e+04    1.24399e+03    2.77450e+03
  Improper Dih.          LJ-14     Coulomb-14        LJ (SR)   Coulomb (SR)
    4.17903e+02   -4.91957e+02    3.24557e+04    2.01242e+05   -1.32462e+06
   Coul. recip.      Potential Pressure (bar)
    5.00909e+03   -1.00029e+06   -6.87937e+03

           Step           Time
           3197     3197.00000

   Energies (kJ/mol)
           Bond        G96Bond          Angle       G96Angle    Proper Dih.
    5.35495e+04    2.83976e+02    2.78374e+04    1.24245e+03    2.77466e+03
  Improper Dih.          LJ-14     Coulomb-14        LJ (SR)   Coulomb (SR)
    4.17859e+02   -4.91952e+02    3.24557e+04    2.01245e+05   -1.32462e+06
   Coul. recip.      Potential Pressure (bar)
    5.00895e+03   -1.00030e+06   -6.87851e+03

           Step           Time
           3198     3198.00000

           Step           Time
           3199     3199.00000

   Energies (kJ/mol)
           Bond        G96Bond          Angle       G96Angle    Proper Dih.
    5.35502e+04    2.85161e+02    2.78377e+04    1.24236e+03    2.77456e+03
  Improper Dih.          LJ-14     Coulomb-14        LJ (SR)   Coulomb (SR)
    4.17875e+02   -4.91973e+02    3.24557e+04    2.01249e+05   -1.32464e+06
   Coul. recip.      Potential Pressure (bar)
    5.00880e+03   -1.00031e+06   -6.87845e+03

           Step           Time
           3200     3200.00000

   Energies (kJ/mol)
           Bond        G96Bond          Angle       G96Angle    Proper Dih.
    5.35510e+04    2.85523e+02    2.78380e+04    1.24282e+03    2.77466e+03
  Improper Dih.          LJ-14     Coulomb-14        LJ (SR)   Coulomb (SR)
    4.17848e+02   -4.91975e+02    3.24556e+04    2.01254e+05   -1.32465e+06
   Coul. recip.      Potential Pressure (bar)
    5.00860e+03   -1.00031e+06   -6.87820e+03

           Step           Time
           3201     3201.00000

   Energies (kJ/mol)
           Bond        G96Bond          Angle       G96Angle    Proper Dih.
    5.35517e+04    2.87588e+02    2.78384e+04    1.24279e+03    2.77452e+03
  Improper Dih.          LJ-14     Coulomb-14        LJ (SR)   Coulomb (SR)
    4.17875e+02   -4.92000e+02    3.24556e+04    2.01259e+05   -1.32466e+06
   Coul. recip.      Potential Pressure (bar)
    5.00846e+03   -1.00032e+06   -6.87823e+03

           Step           Time
           3202     3202.00000

   Energies (kJ/mol)
           Bond        G96Bond          Angle       G96Angle    Proper Dih.
    5.35524e+04    2.88758e+02    2.78387e+04    1.24358e+03    2.77467e+03
  Improper Dih.          LJ-14     Coulomb-14        LJ (SR)   Coulomb (SR)
    4.17836e+02   -4.91997e+02    3.24555e+04    2.01264e+05   -1.32467e+06
   Coul. recip.      Potential Pressure (bar)
    5.00825e+03   -1.00032e+06   -6.87799e+03

           Step           Time
           3203     3203.00000

   Energies (kJ/mol)
           Bond        G96Bond          Angle       G96Angle    Proper Dih.
    5.35532e+04    2.92564e+02    2.78390e+04    1.24371e+03    2.77448e+03
  Improper Dih.          LJ-14     Coulomb-14        LJ (SR)   Coulomb (SR)
    4.17877e+02   -4.92028e+02    3.24555e+04    2.01268e+05   -1.32468e+06
   Coul. recip.      Potential Pressure (bar)
    5.00813e+03   -1.00032e+06   -6.87815e+03

           Step           Time
           3204     3204.00000

   Energies (kJ/mol)
           Bond        G96Bond          Angle       G96Angle    Proper Dih.
    5.35539e+04    2.95504e+02    2.78394e+04    1.24512e+03    2.77469e+03
  Improper Dih.          LJ-14     Coulomb-14        LJ (SR)   Coulomb (SR)
    4.17824e+02   -4.92019e+02    3.24555e+04    2.01273e+05   -1.32469e+06
   Coul. recip.      Potential Pressure (bar)
    5.00790e+03   -1.00032e+06   -6.87794e+03

           Step           Time
           3205     3205.00000

           Step           Time
           3206     3206.00000

   Energies (kJ/mol)
           Bond        G96Bond          Angle       G96Angle    Proper Dih.
    5.35543e+04    2.82984e+02    2.78395e+04    1.24202e+03    2.77455e+03
  Improper Dih.          LJ-14     Coulomb-14        LJ (SR)   Coulomb (SR)
    4.17845e+02   -4.92040e+02    3.24555e+04    2.01275e+05   -1.32470e+06
   Coul. recip.      Potential Pressure (bar)
    5.00785e+03   -1.00034e+06   -6.87718e+03

           Step           Time
           3207     3207.00000

   Energies (kJ/mol)
           Bond        G96Bond          Angle       G96Angle    Proper Dih.
    5.35594e+04    3.02951e+02    2.78417e+04    1.24672e+03    2.77464e+03
  Improper Dih.          LJ-14     Coulomb-14        LJ (SR)   Coulomb (SR)
    4.17795e+02   -4.92105e+02    3.24552e+04    2.01306e+05   -1.32477e+06
   Coul. recip.      Potential Pressure (bar)
    5.00665e+03   -1.00035e+06   -6.87721e+03

           Step           Time
           3208     3208.00000

   Energies (kJ/mol)
           Bond        G96Bond          Angle       G96Angle    Proper Dih.
    5.35597e+04    2.84722e+02    2.78418e+04    1.24221e+03    2.77446e+03
  Improper Dih.          LJ-14     Coulomb-14        LJ (SR)   Coulomb (SR)
    4.17833e+02   -4.92128e+02    3.24553e+04    2.01308e+05   -1.32478e+06
   Coul. recip.      Potential Pressure (bar)
    5.00662e+03   -1.00038e+06   -6.87614e+03

           Step           Time
           3209     3209.00000

           Step           Time
           3210     3210.00000

   Energies (kJ/mol)
           Bond        G96Bond          Angle       G96Angle    Proper Dih.
    5.35605e+04    2.87210e+02    2.78422e+04    1.24313e+03    2.77457e+03
  Improper Dih.          LJ-14     Coulomb-14        LJ (SR)   Coulomb (SR)
    4.17793e+02   -4.92135e+02    3.24552e+04    2.01314e+05   -1.32479e+06
   Coul. recip.      Potential Pressure (bar)
    5.00638e+03   -1.00039e+06   -6.87587e+03

           Step           Time
           3211     3211.00000

   Energies (kJ/mol)
           Bond        G96Bond          Angle       G96Angle    Proper Dih.
    5.35611e+04    2.87223e+02    2.78425e+04    1.24265e+03    2.77442e+03
  Improper Dih.          LJ-14     Coulomb-14        LJ (SR)   Coulomb (SR)
    4.17830e+02   -4.92156e+02    3.24552e+04    2.01318e+05   -1.32480e+06
   Coul. recip.      Potential Pressure (bar)
    5.00628e+03   -1.00039e+06   -6.87584e+03

           Step           Time
           3212     3212.00000

   Energies (kJ/mol)
           Bond        G96Bond          Angle       G96Angle    Proper Dih.
    5.35620e+04    2.91485e+02    2.78429e+04    1.24413e+03    2.77458e+03
  Improper Dih.          LJ-14     Coulomb-14        LJ (SR)   Coulomb (SR)
    4.17783e+02   -4.92158e+02    3.24551e+04    2.01324e+05   -1.32482e+06
   Coul. recip.      Potential Pressure (bar)
    5.00603e+03   -1.00039e+06   -6.87570e+03

           Step           Time
           3213     3213.00000

   Energies (kJ/mol)
           Bond        G96Bond          Angle       G96Angle    Proper Dih.
    5.35626e+04    2.92498e+02    2.78432e+04    1.24363e+03    2.77437e+03
  Improper Dih.          LJ-14     Coulomb-14        LJ (SR)   Coulomb (SR)
    4.17835e+02   -4.92185e+02    3.24551e+04    2.01327e+05   -1.32483e+06
   Coul. recip.      Potential Pressure (bar)
    5.00593e+03   -1.00040e+06   -6.87575e+03

           Step           Time
           3214     3214.00000

           Step           Time
           3215     3215.00000

   Energies (kJ/mol)
           Bond        G96Bond          Angle       G96Angle    Proper Dih.
    5.35630e+04    2.83122e+02    2.78434e+04    1.24209e+03    2.77449e+03
  Improper Dih.          LJ-14     Coulomb-14        LJ (SR)   Coulomb (SR)
    4.17794e+02   -4.92184e+02    3.24551e+04    2.01330e+05   -1.32483e+06
   Coul. recip.      Potential Pressure (bar)
    5.00581e+03   -1.00041e+06   -6.87496e+03

           Step           Time
           3216     3216.00000

   Energies (kJ/mol)
           Bond        G96Bond          Angle       G96Angle    Proper Dih.
    5.35653e+04    2.97283e+02    2.78444e+04    1.24449e+03    2.77431e+03
  Improper Dih.          LJ-14     Coulomb-14        LJ (SR)   Coulomb (SR)
    4.17830e+02   -4.92233e+02    3.24550e+04    2.01344e+05   -1.32487e+06
   Coul. recip.      Potential Pressure (bar)
    5.00531e+03   -1.00041e+06   -6.87540e+03

           Step           Time
           3217     3217.00000

   Energies (kJ/mol)
           Bond        G96Bond          Angle       G96Angle    Proper Dih.
    5.35658e+04    2.84827e+02    2.78446e+04    1.24253e+03    2.77449e+03
  Improper Dih.          LJ-14     Coulomb-14        LJ (SR)   Coulomb (SR)
    4.17778e+02   -4.92226e+02    3.24550e+04    2.01347e+05   -1.32488e+06
   Coul. recip.      Potential Pressure (bar)
    5.00516e+03   -1.00043e+06   -6.87438e+03

           Step           Time
           3218     3218.00000

           Step           Time
           3219     3219.00000

   Energies (kJ/mol)
           Bond        G96Bond          Angle       G96Angle    Proper Dih.
    5.35664e+04    2.85800e+02    2.78449e+04    1.24235e+03    2.77437e+03
  Improper Dih.          LJ-14     Coulomb-14        LJ (SR)   Coulomb (SR)
    4.17798e+02   -4.92248e+02    3.24550e+04    2.01351e+05   -1.32489e+06
   Coul. recip.      Potential Pressure (bar)
    5.00503e+03   -1.00044e+06   -6.87433e+03

           Step           Time
           3220     3220.00000

   Energies (kJ/mol)
           Bond        G96Bond          Angle       G96Angle    Proper Dih.
    5.35672e+04    2.87016e+02    2.78452e+04    1.24305e+03    2.77449e+03
  Improper Dih.          LJ-14     Coulomb-14        LJ (SR)   Coulomb (SR)
    4.17767e+02   -4.92249e+02    3.24549e+04    2.01356e+05   -1.32490e+06
   Coul. recip.      Potential Pressure (bar)
    5.00482e+03   -1.00044e+06   -6.87411e+03

           Step           Time
           3221     3221.00000

   Energies (kJ/mol)
           Bond        G96Bond          Angle       G96Angle    Proper Dih.
    5.35679e+04    2.88901e+02    2.78455e+04    1.24290e+03    2.77433e+03
  Improper Dih.          LJ-14     Coulomb-14        LJ (SR)   Coulomb (SR)
    4.17799e+02   -4.92275e+02    3.24549e+04    2.01360e+05   -1.32491e+06
   Coul. recip.      Potential Pressure (bar)
    5.00469e+03   -1.00044e+06   -6.87415e+03

           Step           Time
           3222     3222.00000

   Energies (kJ/mol)
           Bond        G96Bond          Angle       G96Angle    Proper Dih.
    5.35687e+04    2.91507e+02    2.78459e+04    1.24409e+03    2.77450e+03
  Improper Dih.          LJ-14     Coulomb-14        LJ (SR)   Coulomb (SR)
    4.17755e+02   -4.92271e+02    3.24548e+04    2.01366e+05   -1.32492e+06
   Coul. recip.      Potential Pressure (bar)
    5.00447e+03   -1.00045e+06   -6.87396e+03

           Step           Time
           3223     3223.00000

   Energies (kJ/mol)
           Bond        G96Bond          Angle       G96Angle    Proper Dih.
    5.35694e+04    2.95356e+02    2.78462e+04    1.24413e+03    2.77428e+03
  Improper Dih.          LJ-14     Coulomb-14        LJ (SR)   Coulomb (SR)
    4.17804e+02   -4.92304e+02    3.24549e+04    2.01370e+05   -1.32493e+06
   Coul. recip.      Potential Pressure (bar)
    5.00436e+03   -1.00045e+06   -6.87416e+03

           Step           Time
           3224     3224.00000

           Step           Time
           3225     3225.00000

   Energies (kJ/mol)
           Bond        G96Bond          Angle       G96Angle    Proper Dih.
    5.35698e+04    2.83042e+02    2.78463e+04    1.24200e+03    2.77441e+03
  Improper Dih.          LJ-14     Coulomb-14        LJ (SR)   Coulomb (SR)
    4.17764e+02   -4.92299e+02    3.24548e+04    2.01372e+05   -1.32494e+06
   Coul. recip.      Potential Pressure (bar)
    5.00424e+03   -1.00047e+06   -6.87320e+03

           Step           Time
           3226     3226.00000

   Energies (kJ/mol)
           Bond        G96Bond          Angle       G96Angle    Proper Dih.
    5.35732e+04    3.00949e+02    2.78478e+04    1.24513e+03    2.77420e+03
  Improper Dih.          LJ-14     Coulomb-14        LJ (SR)   Coulomb (SR)
    4.17797e+02   -4.92367e+02    3.24547e+04    2.01393e+05   -1.32499e+06
   Coul. recip.      Potential Pressure (bar)
    5.00350e+03   -1.00047e+06   -6.87367e+03

           Step           Time
           3227     3227.00000

   Energies (kJ/mol)
           Bond        G96Bond          Angle       G96Angle    Proper Dih.
    5.35736e+04    2.84624e+02    2.78480e+04    1.24242e+03    2.77439e+03
  Improper Dih.          LJ-14     Coulomb-14        LJ (SR)   Coulomb (SR)
    4.17744e+02   -4.92357e+02    3.24547e+04    2.01396e+05   -1.32500e+06
   Coul. recip.      Potential Pressure (bar)
    5.00336e+03   -1.00049e+06   -6.87242e+03

           Step           Time
           3228     3228.00000

           Step           Time
           3229     3229.00000

   Energies (kJ/mol)
           Bond        G96Bond          Angle       G96Angle    Proper Dih.
    5.35743e+04    2.87030e+02    2.78483e+04    1.24251e+03    2.77427e+03
  Improper Dih.          LJ-14     Coulomb-14        LJ (SR)   Coulomb (SR)
    4.17763e+02   -4.92382e+02    3.24547e+04    2.01401e+05   -1.32501e+06
   Coul. recip.      Potential Pressure (bar)
    5.00320e+03   -1.00050e+06   -6.87241e+03

           Step           Time
           3230     3230.00000

   Energies (kJ/mol)
           Bond        G96Bond          Angle       G96Angle    Proper Dih.
    5.35750e+04    2.86860e+02    2.78486e+04    1.24296e+03    2.77440e+03
  Improper Dih.          LJ-14     Coulomb-14        LJ (SR)   Coulomb (SR)
    4.17732e+02   -4.92380e+02    3.24546e+04    2.01405e+05   -1.32502e+06
   Coul. recip.      Potential Pressure (bar)
    5.00301e+03   -1.00050e+06   -6.87213e+03

           Step           Time
           3231     3231.00000

   Energies (kJ/mol)
           Bond        G96Bond          Angle       G96Angle    Proper Dih.
    5.35758e+04    2.90905e+02    2.78490e+04    1.24323e+03    2.77422e+03
  Improper Dih.          LJ-14     Coulomb-14        LJ (SR)   Coulomb (SR)
    4.17765e+02   -4.92410e+02    3.24546e+04    2.01410e+05   -1.32503e+06
   Coul. recip.      Potential Pressure (bar)
    5.00287e+03   -1.00050e+06   -6.87228e+03

           Step           Time
           3232     3232.00000

   Energies (kJ/mol)
           Bond        G96Bond          Angle       G96Angle    Proper Dih.
    5.35764e+04    2.91618e+02    2.78493e+04    1.24406e+03    2.77441e+03
  Improper Dih.          LJ-14     Coulomb-14        LJ (SR)   Coulomb (SR)
    4.17721e+02   -4.92402e+02    3.24545e+04    2.01415e+05   -1.32504e+06
   Coul. recip.      Potential Pressure (bar)
    5.00266e+03   -1.00051e+06   -6.87199e+03

           Step           Time
           3233     3233.00000

           Step           Time
           3234     3234.00000

   Energies (kJ/mol)
           Bond        G96Bond          Angle       G96Angle    Proper Dih.
    5.35768e+04    2.83259e+02    2.78494e+04    1.24189e+03    2.77429e+03
  Improper Dih.          LJ-14     Coulomb-14        LJ (SR)   Coulomb (SR)
    4.17739e+02   -4.92421e+02    3.24545e+04    2.01417e+05   -1.32505e+06
   Coul. recip.      Potential Pressure (bar)
    5.00260e+03   -1.00052e+06   -6.87147e+03

           Step           Time
           3235     3235.00000

   Energies (kJ/mol)
           Bond        G96Bond          Angle       G96Angle    Proper Dih.
    5.35804e+04    2.96723e+02    2.78510e+04    1.24518e+03    2.77438e+03
  Improper Dih.          LJ-14     Coulomb-14        LJ (SR)   Coulomb (SR)
    4.17700e+02   -4.92466e+02    3.24544e+04    2.01439e+05   -1.32510e+06
   Coul. recip.      Potential Pressure (bar)
    5.00176e+03   -1.00053e+06   -6.87139e+03

           Step           Time
           3236     3236.00000

   Energies (kJ/mol)
           Bond        G96Bond          Angle       G96Angle    Proper Dih.
    5.35808e+04    2.84784e+02    2.78511e+04    1.24208e+03    2.77422e+03
  Improper Dih.          LJ-14     Coulomb-14        LJ (SR)   Coulomb (SR)
    4.17732e+02   -4.92488e+02    3.24544e+04    2.01441e+05   -1.32511e+06
   Coul. recip.      Potential Pressure (bar)
    5.00171e+03   -1.00055e+06   -6.87068e+03

           Step           Time
           3237     3237.00000

           Step           Time
           3238     3238.00000

   Energies (kJ/mol)
           Bond        G96Bond          Angle       G96Angle    Proper Dih.
    5.35815e+04    2.85835e+02    2.78515e+04    1.24265e+03    2.77430e+03
  Improper Dih.          LJ-14     Coulomb-14        LJ (SR)   Coulomb (SR)
    4.17701e+02   -4.92494e+02    3.24543e+04    2.01446e+05   -1.32512e+06
   Coul. recip.      Potential Pressure (bar)
    5.00149e+03   -1.00056e+06   -6.87041e+03

           Step           Time
           3239     3239.00000

   Energies (kJ/mol)
           Bond        G96Bond          Angle       G96Angle    Proper Dih.
    5.35822e+04    2.86765e+02    2.78518e+04    1.24242e+03    2.77418e+03
  Improper Dih.          LJ-14     Coulomb-14        LJ (SR)   Coulomb (SR)
    4.17731e+02   -4.92515e+02    3.24543e+04    2.01450e+05   -1.32513e+06
   Coul. recip.      Potential Pressure (bar)
    5.00137e+03   -1.00056e+06   -6.87041e+03

           Step           Time
           3240     3240.00000

   Energies (kJ/mol)
           Bond        G96Bond          Angle       G96Angle    Proper Dih.
    5.35830e+04    2.88817e+02    2.78521e+04    1.24335e+03    2.77431e+03
  Improper Dih.          LJ-14     Coulomb-14        LJ (SR)   Coulomb (SR)
    4.17690e+02   -4.92517e+02    3.24543e+04    2.01456e+05   -1.32514e+06
   Coul. recip.      Potential Pressure (bar)
    5.00115e+03   -1.00056e+06   -6.87020e+03

           Step           Time
           3241     3241.00000

   Energies (kJ/mol)
           Bond        G96Bond          Angle       G96Angle    Proper Dih.
    5.35837e+04    2.90879e+02    2.78524e+04    1.24317e+03    2.77413e+03
  Improper Dih.          LJ-14     Coulomb-14        LJ (SR)   Coulomb (SR)
    4.17734e+02   -4.92543e+02    3.24543e+04    2.01459e+05   -1.32515e+06
   Coul. recip.      Potential Pressure (bar)
    5.00104e+03   -1.00057e+06   -6.87028e+03

           Step           Time
           3242     3242.00000

           Step           Time
           3243     3243.00000

   Energies (kJ/mol)
           Bond        G96Bond          Angle       G96Angle    Proper Dih.
    5.35840e+04    2.83158e+02    2.78526e+04    1.24192e+03    2.77423e+03
  Improper Dih.          LJ-14     Coulomb-14        LJ (SR)   Coulomb (SR)
    4.17700e+02   -4.92541e+02    3.24542e+04    2.01462e+05   -1.32516e+06
   Coul. recip.      Potential Pressure (bar)
    5.00092e+03   -1.00058e+06   -6.86962e+03

           Step           Time
           3244     3244.00000

   Energies (kJ/mol)
           Bond        G96Bond          Angle       G96Angle    Proper Dih.
    5.35869e+04    2.94522e+02    2.78538e+04    1.24381e+03    2.77406e+03
  Improper Dih.          LJ-14     Coulomb-14        LJ (SR)   Coulomb (SR)
    4.17726e+02   -4.92599e+02    3.24542e+04    2.01479e+05   -1.32520e+06
   Coul. recip.      Potential Pressure (bar)
    5.00030e+03   -1.00059e+06   -6.86977e+03

           Step           Time
           3245     3245.00000

   Energies (kJ/mol)
           Bond        G96Bond          Angle       G96Angle    Proper Dih.
    5.35873e+04    2.84260e+02    2.78540e+04    1.24222e+03    2.77422e+03
  Improper Dih.          LJ-14     Coulomb-14        LJ (SR)   Coulomb (SR)
    4.17683e+02   -4.92593e+02    3.24541e+04    2.01482e+05   -1.32521e+06
   Coul. recip.      Potential Pressure (bar)
    5.00016e+03   -1.00060e+06   -6.86890e+03

           Step           Time
           3246     3246.00000

           Step           Time
           3247     3247.00000

   Energies (kJ/mol)
           Bond        G96Bond          Angle       G96Angle    Proper Dih.
    5.35880e+04    2.85605e+02    2.78543e+04    1.24217e+03    2.77412e+03
  Improper Dih.          LJ-14     Coulomb-14        LJ (SR)   Coulomb (SR)
    4.17699e+02   -4.92615e+02    3.24541e+04    2.01487e+05   -1.32522e+06
   Coul. recip.      Potential Pressure (bar)
    5.00001e+03   -1.00061e+06   -6.86885e+03

           Step           Time
           3248     3248.00000

   Energies (kJ/mol)
           Bond        G96Bond          Angle       G96Angle    Proper Dih.
    5.35887e+04    2.85759e+02    2.78547e+04    1.24259e+03    2.77422e+03
  Improper Dih.          LJ-14     Coulomb-14        LJ (SR)   Coulomb (SR)
    4.17673e+02   -4.92616e+02    3.24540e+04    2.01492e+05   -1.32523e+06
   Coul. recip.      Potential Pressure (bar)
    4.99982e+03   -1.00061e+06   -6.86860e+03

           Step           Time
           3249     3249.00000

   Energies (kJ/mol)
           Bond        G96Bond          Angle       G96Angle    Proper Dih.
    5.35894e+04    2.88054e+02    2.78550e+04    1.24261e+03    2.77408e+03
  Improper Dih.          LJ-14     Coulomb-14        LJ (SR)   Coulomb (SR)
    4.17700e+02   -4.92641e+02    3.24540e+04    2.01496e+05   -1.32524e+06
   Coul. recip.      Potential Pressure (bar)
    4.99968e+03   -1.00062e+06   -6.86864e+03

           Step           Time
           3250     3250.00000

   Energies (kJ/mol)
           Bond        G96Bond          Angle       G96Angle    Proper Dih.
    5.35902e+04    2.88919e+02    2.78553e+04    1.24334e+03    2.77423e+03
  Improper Dih.          LJ-14     Coulomb-14        LJ (SR)   Coulomb (SR)
    4.17662e+02   -4.92639e+02    3.24540e+04    2.01501e+05   -1.32525e+06
   Coul. recip.      Potential Pressure (bar)
    4.99948e+03   -1.00062e+06   -6.86838e+03

           Step           Time
           3251     3251.00000

   Energies (kJ/mol)
           Bond        G96Bond          Angle       G96Angle    Proper Dih.
    5.35909e+04    2.93053e+02    2.78556e+04    1.24354e+03    2.77403e+03
  Improper Dih.          LJ-14     Coulomb-14        LJ (SR)   Coulomb (SR)
    4.17704e+02   -4.92669e+02    3.24540e+04    2.01505e+05   -1.32526e+06
   Coul. recip.      Potential Pressure (bar)
    4.99935e+03   -1.00062e+06   -6.86857e+03

           Step           Time
           3252     3252.00000

   Energies (kJ/mol)
           Bond        G96Bond          Angle       G96Angle    Proper Dih.
    5.35916e+04    2.95541e+02    2.78559e+04    1.24485e+03    2.77425e+03
  Improper Dih.          LJ-14     Coulomb-14        LJ (SR)   Coulomb (SR)
    4.17651e+02   -4.92660e+02    3.24539e+04    2.01510e+05   -1.32527e+06
   Coul. recip.      Potential Pressure (bar)
    4.99913e+03   -1.00062e+06   -6.86833e+03

           Step           Time
           3253     3253.00000

           Step           Time
           3254     3254.00000

   Energies (kJ/mol)
           Bond        G96Bond          Angle       G96Angle    Proper Dih.
    5.35920e+04    2.83376e+02    2.78561e+04    1.24183e+03    2.77411e+03
  Improper Dih.          LJ-14     Coulomb-14        LJ (SR)   Coulomb (SR)
    4.17672e+02   -4.92681e+02    3.24539e+04    2.01512e+05   -1.32528e+06
   Coul. recip.      Potential Pressure (bar)
    4.99908e+03   -1.00064e+06   -6.86760e+03

           Step           Time
           3255     3255.00000

   Energies (kJ/mol)
           Bond        G96Bond          Angle       G96Angle    Proper Dih.
    5.35965e+04    3.02770e+02    2.78580e+04    1.24642e+03    2.77419e+03
  Improper Dih.          LJ-14     Coulomb-14        LJ (SR)   Coulomb (SR)
    4.17628e+02   -4.92738e+02    3.24537e+04    2.01539e+05   -1.32535e+06
   Coul. recip.      Potential Pressure (bar)
    4.99801e+03   -1.00065e+06   -6.86770e+03

           Step           Time
           3256     3256.00000

   Energies (kJ/mol)
           Bond        G96Bond          Angle       G96Angle    Proper Dih.
    5.35968e+04    2.85173e+02    2.78582e+04    1.24205e+03    2.77401e+03
  Improper Dih.          LJ-14     Coulomb-14        LJ (SR)   Coulomb (SR)
    4.17666e+02   -4.92761e+02    3.24538e+04    2.01541e+05   -1.32535e+06
   Coul. recip.      Potential Pressure (bar)
    4.99798e+03   -1.00068e+06   -6.86667e+03

           Step           Time
           3257     3257.00000

           Step           Time
           3258     3258.00000

   Energies (kJ/mol)
           Bond        G96Bond          Angle       G96Angle    Proper Dih.
    5.35976e+04    2.87392e+02    2.78585e+04    1.24292e+03    2.77412e+03
  Improper Dih.          LJ-14     Coulomb-14        LJ (SR)   Coulomb (SR)
    4.17628e+02   -4.92768e+02    3.24537e+04    2.01547e+05   -1.32537e+06
   Coul. recip.      Potential Pressure (bar)
    4.99775e+03   -1.00068e+06   -6.86641e+03

           Step           Time
           3259     3259.00000

   Energies (kJ/mol)
           Bond        G96Bond          Angle       G96Angle    Proper Dih.
    5.35982e+04    2.87696e+02    2.78588e+04    1.24250e+03    2.77397e+03
  Improper Dih.          LJ-14     Coulomb-14        LJ (SR)   Coulomb (SR)
    4.17665e+02   -4.92789e+02    3.24537e+04    2.01551e+05   -1.32538e+06
   Coul. recip.      Potential Pressure (bar)
    4.99764e+03   -1.00069e+06   -6.86640e+03

           Step           Time
           3260     3260.00000

   Energies (kJ/mol)
           Bond        G96Bond          Angle       G96Angle    Proper Dih.
    5.35990e+04    2.91571e+02    2.78592e+04    1.24389e+03    2.77413e+03
  Improper Dih.          LJ-14     Coulomb-14        LJ (SR)   Coulomb (SR)
    4.17618e+02   -4.92790e+02    3.24536e+04    2.01556e+05   -1.32539e+06
   Coul. recip.      Potential Pressure (bar)
    4.99740e+03   -1.00069e+06   -6.86625e+03

           Step           Time
           3261     3261.00000

   Energies (kJ/mol)
           Bond        G96Bond          Angle       G96Angle    Proper Dih.
    5.35997e+04    2.93001e+02    2.78595e+04    1.24348e+03    2.77392e+03
  Improper Dih.          LJ-14     Coulomb-14        LJ (SR)   Coulomb (SR)
    4.17671e+02   -4.92818e+02    3.24537e+04    2.01560e+05   -1.32540e+06
   Coul. recip.      Potential Pressure (bar)
    4.99731e+03   -1.00069e+06   -6.86632e+03

           Step           Time
           3262     3262.00000

           Step           Time
           3263     3263.00000

   Energies (kJ/mol)
           Bond        G96Bond          Angle       G96Angle    Proper Dih.
    5.36001e+04    2.83441e+02    2.78596e+04    1.24191e+03    2.77404e+03
  Improper Dih.          LJ-14     Coulomb-14        LJ (SR)   Coulomb (SR)
    4.17631e+02   -4.92816e+02    3.24536e+04    2.01563e+05   -1.32540e+06
   Coul. recip.      Potential Pressure (bar)
    4.99718e+03   -1.00071e+06   -6.86553e+03

           Step           Time
           3264     3264.00000

   Energies (kJ/mol)
           Bond        G96Bond          Angle       G96Angle    Proper Dih.
    5.36025e+04    2.97782e+02    2.78607e+04    1.24435e+03    2.77385e+03
  Improper Dih.          LJ-14     Coulomb-14        LJ (SR)   Coulomb (SR)
    4.17667e+02   -4.92868e+02    3.24536e+04    2.01577e+05   -1.32544e+06
   Coul. recip.      Potential Pressure (bar)
    4.99667e+03   -1.00071e+06   -6.86596e+03

           Step           Time
           3265     3265.00000

   Energies (kJ/mol)
           Bond        G96Bond          Angle       G96Angle    Proper Dih.
    5.36029e+04    2.85073e+02    2.78609e+04    1.24234e+03    2.77403e+03
  Improper Dih.          LJ-14     Coulomb-14        LJ (SR)   Coulomb (SR)
    4.17616e+02   -4.92860e+02    3.24535e+04    2.01580e+05   -1.32545e+06
   Coul. recip.      Potential Pressure (bar)
    4.99652e+03   -1.00073e+06   -6.86493e+03

           Step           Time
           3266     3266.00000

           Step           Time
           3267     3267.00000

   Energies (kJ/mol)
           Bond        G96Bond          Angle       G96Angle    Proper Dih.
    5.36036e+04    2.86249e+02    2.78612e+04    1.24220e+03    2.77391e+03
  Improper Dih.          LJ-14     Coulomb-14        LJ (SR)   Coulomb (SR)
    4.17636e+02   -4.92882e+02    3.24535e+04    2.01584e+05   -1.32546e+06
   Coul. recip.      Potential Pressure (bar)
    4.99639e+03   -1.00073e+06   -6.86489e+03

           Step           Time
           3268     3268.00000

   Energies (kJ/mol)
           Bond        G96Bond          Angle       G96Angle    Proper Dih.
    5.36043e+04    2.87201e+02    2.78615e+04    1.24285e+03    2.77403e+03
  Improper Dih.          LJ-14     Coulomb-14        LJ (SR)   Coulomb (SR)
    4.17606e+02   -4.92882e+02    3.24534e+04    2.01589e+05   -1.32547e+06
   Coul. recip.      Potential Pressure (bar)
    4.99618e+03   -1.00074e+06   -6.86466e+03

           Step           Time
           3269     3269.00000

   Energies (kJ/mol)
           Bond        G96Bond          Angle       G96Angle    Proper Dih.
    5.36050e+04    2.89378e+02    2.78618e+04    1.24277e+03    2.77387e+03
  Improper Dih.          LJ-14     Coulomb-14        LJ (SR)   Coulomb (SR)
    4.17638e+02   -4.92909e+02    3.24534e+04    2.01593e+05   -1.32548e+06
   Coul. recip.      Potential Pressure (bar)
    4.99606e+03   -1.00074e+06   -6.86472e+03

           Step           Time
           3270     3270.00000

   Energies (kJ/mol)
           Bond        G96Bond          Angle       G96Angle    Proper Dih.
    5.36057e+04    2.91595e+02    2.78621e+04    1.24387e+03    2.77404e+03
  Improper Dih.          LJ-14     Coulomb-14        LJ (SR)   Coulomb (SR)
    4.17596e+02   -4.92904e+02    3.24534e+04    2.01599e+05   -1.32549e+06
   Coul. recip.      Potential Pressure (bar)
    4.99584e+03   -1.00074e+06   -6.86452e+03

           Step           Time
           3271     3271.00000

   Energies (kJ/mol)
           Bond        G96Bond          Angle       G96Angle    Proper Dih.
    5.36064e+04    2.95860e+02    2.78624e+04    1.24400e+03    2.77382e+03
  Improper Dih.          LJ-14     Coulomb-14        LJ (SR)   Coulomb (SR)
    4.17645e+02   -4.92937e+02    3.24534e+04    2.01602e+05   -1.32550e+06
   Coul. recip.      Potential Pressure (bar)
    4.99573e+03   -1.00074e+06   -6.86473e+03

           Step           Time
           3272     3272.00000

           Step           Time
           3273     3273.00000

   Energies (kJ/mol)
           Bond        G96Bond          Angle       G96Angle    Proper Dih.
    5.36068e+04    2.83374e+02    2.78626e+04    1.24184e+03    2.77394e+03
  Improper Dih.          LJ-14     Coulomb-14        LJ (SR)   Coulomb (SR)
    4.17605e+02   -4.92932e+02    3.24534e+04    2.01605e+05   -1.32551e+06
   Coul. recip.      Potential Pressure (bar)
    4.99561e+03   -1.00076e+06   -6.86378e+03

           Step           Time
           3274     3274.00000

   Energies (kJ/mol)
           Bond        G96Bond          Angle       G96Angle    Proper Dih.
    5.36104e+04    3.01433e+02    2.78641e+04    1.24500e+03    2.77372e+03
  Improper Dih.          LJ-14     Coulomb-14        LJ (SR)   Coulomb (SR)
    4.17640e+02   -4.93005e+02    3.24533e+04    2.01627e+05   -1.32556e+06
   Coul. recip.      Potential Pressure (bar)
    4.99482e+03   -1.00077e+06   -6.86422e+03

           Step           Time
           3275     3275.00000

   Energies (kJ/mol)
           Bond        G96Bond          Angle       G96Angle    Proper Dih.
    5.36108e+04    2.84882e+02    2.78643e+04    1.24224e+03    2.77392e+03
  Improper Dih.          LJ-14     Coulomb-14        LJ (SR)   Coulomb (SR)
    4.17588e+02   -4.92994e+02    3.24532e+04    2.01630e+05   -1.32557e+06
   Coul. recip.      Potential Pressure (bar)
    4.99469e+03   -1.00079e+06   -6.86295e+03

           Step           Time
           3276     3276.00000

           Step           Time
           3277     3277.00000

   Energies (kJ/mol)
           Bond        G96Bond          Angle       G96Angle    Proper Dih.
    5.36115e+04    2.87484e+02    2.78646e+04    1.24238e+03    2.77379e+03
  Improper Dih.          LJ-14     Coulomb-14        LJ (SR)   Coulomb (SR)
    4.17607e+02   -4.93019e+02    3.24532e+04    2.01634e+05   -1.32558e+06
   Coul. recip.      Potential Pressure (bar)
    4.99453e+03   -1.00079e+06   -6.86295e+03

           Step           Time
           3278     3278.00000

   Energies (kJ/mol)
           Bond        G96Bond          Angle       G96Angle    Proper Dih.
    5.36122e+04    2.87055e+02    2.78649e+04    1.24277e+03    2.77392e+03
  Improper Dih.          LJ-14     Coulomb-14        LJ (SR)   Coulomb (SR)
    4.17577e+02   -4.93016e+02    3.24531e+04    2.01639e+05   -1.32559e+06
   Coul. recip.      Potential Pressure (bar)
    4.99435e+03   -1.00080e+06   -6.86266e+03

           Step           Time
           3279     3279.00000

   Energies (kJ/mol)
           Bond        G96Bond          Angle       G96Angle    Proper Dih.
    5.36129e+04    2.91385e+02    2.78653e+04    1.24311e+03    2.77375e+03
  Improper Dih.          LJ-14     Coulomb-14        LJ (SR)   Coulomb (SR)
    4.17610e+02   -4.93046e+02    3.24531e+04    2.01643e+05   -1.32560e+06
   Coul. recip.      Potential Pressure (bar)
    4.99421e+03   -1.00080e+06   -6.86282e+03

           Step           Time
           3280     3280.00000

   Energies (kJ/mol)
           Bond        G96Bond          Angle       G96Angle    Proper Dih.
    5.36136e+04    2.91711e+02    2.78656e+04    1.24386e+03    2.77394e+03
  Improper Dih.          LJ-14     Coulomb-14        LJ (SR)   Coulomb (SR)
    4.17567e+02   -4.93039e+02    3.24531e+04    2.01648e+05   -1.32561e+06
   Coul. recip.      Potential Pressure (bar)
    4.99400e+03   -1.00080e+06   -6.86252e+03

           Step           Time
           3281     3281.00000

           Step           Time
           3282     3282.00000

   Energies (kJ/mol)
           Bond        G96Bond          Angle       G96Angle    Proper Dih.
    5.36140e+04    2.83648e+02    2.78657e+04    1.24176e+03    2.77381e+03
  Improper Dih.          LJ-14     Coulomb-14        LJ (SR)   Coulomb (SR)
    4.17585e+02   -4.93058e+02    3.24531e+04    2.01650e+05   -1.32562e+06
   Coul. recip.      Potential Pressure (bar)
    4.99394e+03   -1.00082e+06   -6.86201e+03

           Step           Time
           3283     3283.00000

   Energies (kJ/mol)
           Bond        G96Bond          Angle       G96Angle    Proper Dih.
    5.36172e+04    2.96678e+02    2.78671e+04    1.24495e+03    2.77390e+03
  Improper Dih.          LJ-14     Coulomb-14        LJ (SR)   Coulomb (SR)
    4.17551e+02   -4.93097e+02    3.24529e+04    2.01670e+05   -1.32567e+06
   Coul. recip.      Potential Pressure (bar)
    4.99317e+03   -1.00083e+06   -6.86198e+03

           Step           Time
           3284     3284.00000

   Energies (kJ/mol)
           Bond        G96Bond          Angle       G96Angle    Proper Dih.
    5.36176e+04    2.85222e+02    2.78673e+04    1.24197e+03    2.77374e+03
  Improper Dih.          LJ-14     Coulomb-14        LJ (SR)   Coulomb (SR)
    4.17583e+02   -4.93119e+02    3.24530e+04    2.01672e+05   -1.32567e+06
   Coul. recip.      Potential Pressure (bar)
    4.99312e+03   -1.00085e+06   -6.86130e+03

           Step           Time
           3285     3285.00000

           Step           Time
           3286     3286.00000

   Energies (kJ/mol)
           Bond        G96Bond          Angle       G96Angle    Proper Dih.
    5.36183e+04    2.86047e+02    2.78676e+04    1.24248e+03    2.77383e+03
  Improper Dih.          LJ-14     Coulomb-14        LJ (SR)   Coulomb (SR)
    4.17553e+02   -4.93124e+02    3.24529e+04    2.01677e+05   -1.32569e+06
   Coul. recip.      Potential Pressure (bar)
    4.99291e+03   -1.00085e+06   -6.86104e+03

           Step           Time
           3287     3287.00000

   Energies (kJ/mol)
           Bond        G96Bond          Angle       G96Angle    Proper Dih.
    5.36190e+04    2.87228e+02    2.78679e+04    1.24231e+03    2.77370e+03
  Improper Dih.          LJ-14     Coulomb-14        LJ (SR)   Coulomb (SR)
    4.17583e+02   -4.93146e+02    3.24529e+04    2.01681e+05   -1.32570e+06
   Coul. recip.      Potential Pressure (bar)
    4.99279e+03   -1.00085e+06   -6.86105e+03

           Step           Time
           3288     3288.00000

   Energies (kJ/mol)
           Bond        G96Bond          Angle       G96Angle    Proper Dih.
    5.36197e+04    2.88952e+02    2.78683e+04    1.24318e+03    2.77383e+03
  Improper Dih.          LJ-14     Coulomb-14        LJ (SR)   Coulomb (SR)
    4.17543e+02   -4.93146e+02    3.24528e+04    2.01686e+05   -1.32571e+06
   Coul. recip.      Potential Pressure (bar)
    4.99257e+03   -1.00086e+06   -6.86082e+03

           Step           Time
           3289     3289.00000

   Energies (kJ/mol)
           Bond        G96Bond          Angle       G96Angle    Proper Dih.
    5.36204e+04    2.91373e+02    2.78685e+04    1.24308e+03    2.77365e+03
  Improper Dih.          LJ-14     Coulomb-14        LJ (SR)   Coulomb (SR)
    4.17587e+02   -4.93173e+02    3.24529e+04    2.01690e+05   -1.32572e+06
   Coul. recip.      Potential Pressure (bar)
    4.99246e+03   -1.00086e+06   -6.86093e+03

           Step           Time
           3290     3290.00000

           Step           Time
           3291     3291.00000

   Energies (kJ/mol)
           Bond        G96Bond          Angle       G96Angle    Proper Dih.
    5.36208e+04    2.83485e+02    2.78687e+04    1.24179e+03    2.77375e+03
  Improper Dih.          LJ-14     Coulomb-14        LJ (SR)   Coulomb (SR)
    4.17554e+02   -4.93171e+02    3.24528e+04    2.01693e+05   -1.32572e+06
   Coul. recip.      Potential Pressure (bar)
    4.99234e+03   -1.00087e+06   -6.86026e+03

           Step           Time
           3292     3292.00000

   Energies (kJ/mol)
           Bond        G96Bond          Angle       G96Angle    Proper Dih.
    5.36238e+04    2.95012e+02    2.78700e+04    1.24372e+03    2.77357e+03
  Improper Dih.          LJ-14     Coulomb-14        LJ (SR)   Coulomb (SR)
    4.17581e+02   -4.93232e+02    3.24528e+04    2.01711e+05   -1.32577e+06
   Coul. recip.      Potential Pressure (bar)
    4.99167e+03   -1.00088e+06   -6.86038e+03

           Step           Time
           3293     3293.00000

   Energies (kJ/mol)
           Bond        G96Bond          Angle       G96Angle    Proper Dih.
    5.36242e+04    2.84528e+02    2.78702e+04    1.24208e+03    2.77372e+03
  Improper Dih.          LJ-14     Coulomb-14        LJ (SR)   Coulomb (SR)
    4.17539e+02   -4.93226e+02    3.24527e+04    2.01714e+05   -1.32578e+06
   Coul. recip.      Potential Pressure (bar)
    4.99154e+03   -1.00090e+06   -6.85950e+03

           Step           Time
           3294     3294.00000

           Step           Time
           3295     3295.00000

   Energies (kJ/mol)
           Bond        G96Bond          Angle       G96Angle    Proper Dih.
    5.36249e+04    2.86045e+02    2.78705e+04    1.24207e+03    2.77362e+03
  Improper Dih.          LJ-14     Coulomb-14        LJ (SR)   Coulomb (SR)
    4.17555e+02   -4.93247e+02    3.24527e+04    2.01718e+05   -1.32579e+06
   Coul. recip.      Potential Pressure (bar)
    4.99139e+03   -1.00090e+06   -6.85944e+03

           Step           Time
           3296     3296.00000

   Energies (kJ/mol)
           Bond        G96Bond          Angle       G96Angle    Proper Dih.
    5.36256e+04    2.85978e+02    2.78708e+04    1.24244e+03    2.77372e+03
  Improper Dih.          LJ-14     Coulomb-14        LJ (SR)   Coulomb (SR)
    4.17530e+02   -4.93248e+02    3.24526e+04    2.01723e+05   -1.32580e+06
   Coul. recip.      Potential Pressure (bar)
    4.99120e+03   -1.00091e+06   -6.85919e+03

           Step           Time
           3297     3297.00000

   Energies (kJ/mol)
           Bond        G96Bond          Angle       G96Angle    Proper Dih.
    5.36263e+04    2.88521e+02    2.78711e+04    1.24251e+03    2.77358e+03
  Improper Dih.          LJ-14     Coulomb-14        LJ (SR)   Coulomb (SR)
    4.17557e+02   -4.93274e+02    3.24526e+04    2.01727e+05   -1.32581e+06
   Coul. recip.      Potential Pressure (bar)
    4.99106e+03   -1.00091e+06   -6.85924e+03

           Step           Time
           3298     3298.00000

   Energies (kJ/mol)
           Bond        G96Bond          Angle       G96Angle    Proper Dih.
    5.36270e+04    2.89057e+02    2.78714e+04    1.24318e+03    2.77373e+03
  Improper Dih.          LJ-14     Coulomb-14        LJ (SR)   Coulomb (SR)
    4.17520e+02   -4.93270e+02    3.24526e+04    2.01732e+05   -1.32582e+06
   Coul. recip.      Potential Pressure (bar)
    4.99086e+03   -1.00092e+06   -6.85897e+03

           Step           Time
           3299     3299.00000

   Energies (kJ/mol)
           Bond        G96Bond          Angle       G96Angle    Proper Dih.
    5.36277e+04    2.93548e+02    2.78717e+04    1.24346e+03    2.77353e+03
  Improper Dih.          LJ-14     Coulomb-14        LJ (SR)   Coulomb (SR)
    4.17562e+02   -4.93301e+02    3.24526e+04    2.01736e+05   -1.32583e+06
   Coul. recip.      Potential Pressure (bar)
    4.99074e+03   -1.00092e+06   -6.85917e+03

           Step           Time
           3300     3300.00000

   Energies (kJ/mol)
           Bond        G96Bond          Angle       G96Angle    Proper Dih.
    5.36284e+04    2.95549e+02    2.78721e+04    1.24466e+03    2.77375e+03
  Improper Dih.          LJ-14     Coulomb-14        LJ (SR)   Coulomb (SR)
    4.17510e+02   -4.93291e+02    3.24525e+04    2.01741e+05   -1.32584e+06
   Coul. recip.      Potential Pressure (bar)
    4.99052e+03   -1.00092e+06   -6.85891e+03

           Step           Time
           3301     3301.00000

           Step           Time
           3302     3302.00000

   Energies (kJ/mol)
           Bond        G96Bond          Angle       G96Angle    Proper Dih.
    5.36288e+04    2.83760e+02    2.78722e+04    1.24172e+03    2.77361e+03
  Improper Dih.          LJ-14     Coulomb-14        LJ (SR)   Coulomb (SR)
    4.17532e+02   -4.93312e+02    3.24525e+04    2.01743e+05   -1.32585e+06
   Coul. recip.      Potential Pressure (bar)
    4.99047e+03   -1.00094e+06   -6.85820e+03

           Step           Time
           3303     3303.00000

   Energies (kJ/mol)
           Bond        G96Bond          Angle       G96Angle    Proper Dih.
    5.36328e+04    3.02571e+02    2.78739e+04    1.24620e+03    2.77370e+03
  Improper Dih.          LJ-14     Coulomb-14        LJ (SR)   Coulomb (SR)
    4.17493e+02   -4.93361e+02    3.24524e+04    2.01768e+05   -1.32591e+06
   Coul. recip.      Potential Pressure (bar)
    4.98950e+03   -1.00094e+06   -6.85834e+03

           Step           Time
           3304     3304.00000

   Energies (kJ/mol)
           Bond        G96Bond          Angle       G96Angle    Proper Dih.
    5.36331e+04    2.85622e+02    2.78741e+04    1.24198e+03    2.77351e+03
  Improper Dih.          LJ-14     Coulomb-14        LJ (SR)   Coulomb (SR)
    4.17530e+02   -4.93385e+02    3.24524e+04    2.01770e+05   -1.32591e+06
   Coul. recip.      Potential Pressure (bar)
    4.98946e+03   -1.00097e+06   -6.85736e+03

           Step           Time
           3305     3305.00000

           Step           Time
           3306     3306.00000

   Energies (kJ/mol)
           Bond        G96Bond          Angle       G96Angle    Proper Dih.
    5.36339e+04    2.87555e+02    2.78744e+04    1.24278e+03    2.77362e+03
  Improper Dih.          LJ-14     Coulomb-14        LJ (SR)   Coulomb (SR)
    4.17494e+02   -4.93390e+02    3.24523e+04    2.01775e+05   -1.32593e+06
   Coul. recip.      Potential Pressure (bar)
    4.98924e+03   -1.00097e+06   -6.85711e+03

           Step           Time
           3307     3307.00000

   Energies (kJ/mol)
           Bond        G96Bond          Angle       G96Angle    Proper Dih.
    5.36345e+04    2.88171e+02    2.78747e+04    1.24243e+03    2.77347e+03
  Improper Dih.          LJ-14     Coulomb-14        LJ (SR)   Coulomb (SR)
    4.17531e+02   -4.93412e+02    3.24523e+04    2.01779e+05   -1.32594e+06
   Coul. recip.      Potential Pressure (bar)
    4.98913e+03   -1.00098e+06   -6.85711e+03

           Step           Time
           3308     3308.00000

   Energies (kJ/mol)
           Bond        G96Bond          Angle       G96Angle    Proper Dih.
    5.36353e+04    2.91634e+02    2.78751e+04    1.24373e+03    2.77362e+03
  Improper Dih.          LJ-14     Coulomb-14        LJ (SR)   Coulomb (SR)
    4.17485e+02   -4.93412e+02    3.24523e+04    2.01784e+05   -1.32595e+06
   Coul. recip.      Potential Pressure (bar)
    4.98890e+03   -1.00098e+06   -6.85695e+03

           Step           Time
           3309     3309.00000

   Energies (kJ/mol)
           Bond        G96Bond          Angle       G96Angle    Proper Dih.
    5.36359e+04    2.93510e+02    2.78753e+04    1.24343e+03    2.77342e+03
  Improper Dih.          LJ-14     Coulomb-14        LJ (SR)   Coulomb (SR)
    4.17537e+02   -4.93440e+02    3.24523e+04    2.01788e+05   -1.32596e+06
   Coul. recip.      Potential Pressure (bar)
    4.98880e+03   -1.00098e+06   -6.85705e+03

           Step           Time
           3310     3310.00000

           Step           Time
           3311     3311.00000

   Energies (kJ/mol)
           Bond        G96Bond          Angle       G96Angle    Proper Dih.
    5.36363e+04    2.83749e+02    2.78755e+04    1.24180e+03    2.77353e+03
  Improper Dih.          LJ-14     Coulomb-14        LJ (SR)   Coulomb (SR)
    4.17498e+02   -4.93437e+02    3.24523e+04    2.01790e+05   -1.32596e+06
   Coul. recip.      Potential Pressure (bar)
    4.98868e+03   -1.00100e+06   -6.85625e+03

           Step           Time
           3312     3312.00000

   Energies (kJ/mol)
           Bond        G96Bond          Angle       G96Angle    Proper Dih.
    5.36388e+04    2.98289e+02    2.78766e+04    1.24429e+03    2.77334e+03
  Improper Dih.          LJ-14     Coulomb-14        LJ (SR)   Coulomb (SR)
    4.17536e+02   -4.93491e+02    3.24522e+04    2.01805e+05   -1.32600e+06
   Coul. recip.      Potential Pressure (bar)
    4.98813e+03   -1.00100e+06   -6.85667e+03

           Step           Time
           3313     3313.00000

   Energies (kJ/mol)
           Bond        G96Bond          Angle       G96Angle    Proper Dih.
    5.36392e+04    2.85305e+02    2.78768e+04    1.24222e+03    2.77352e+03
  Improper Dih.          LJ-14     Coulomb-14        LJ (SR)   Coulomb (SR)
    4.17486e+02   -4.93483e+02    3.24522e+04    2.01809e+05   -1.32601e+06
   Coul. recip.      Potential Pressure (bar)
    4.98799e+03   -1.00102e+06   -6.85563e+03

           Step           Time
           3314     3314.00000

           Step           Time
           3315     3315.00000

   Energies (kJ/mol)
           Bond        G96Bond          Angle       G96Angle    Proper Dih.
    5.36399e+04    2.86697e+02    2.78771e+04    1.24214e+03    2.77340e+03
  Improper Dih.          LJ-14     Coulomb-14        LJ (SR)   Coulomb (SR)
    4.17506e+02   -4.93505e+02    3.24522e+04    2.01813e+05   -1.32602e+06
   Coul. recip.      Potential Pressure (bar)
    4.98785e+03   -1.00102e+06   -6.85560e+03

           Step           Time
           3316     3316.00000

   Energies (kJ/mol)
           Bond        G96Bond          Angle       G96Angle    Proper Dih.
    5.36406e+04    2.87370e+02    2.78774e+04    1.24272e+03    2.77352e+03
  Improper Dih.          LJ-14     Coulomb-14        LJ (SR)   Coulomb (SR)
    4.17477e+02   -4.93504e+02    3.24521e+04    2.01818e+05   -1.32603e+06
   Coul. recip.      Potential Pressure (bar)
    4.98765e+03   -1.00103e+06   -6.85537e+03

           Step           Time
           3317     3317.00000

   Energies (kJ/mol)
           Bond        G96Bond          Angle       G96Angle    Proper Dih.
    5.36413e+04    2.89857e+02    2.78777e+04    1.24271e+03    2.77336e+03
  Improper Dih.          LJ-14     Coulomb-14        LJ (SR)   Coulomb (SR)
    4.17509e+02   -4.93531e+02    3.24521e+04    2.01821e+05   -1.32604e+06
   Coul. recip.      Potential Pressure (bar)
    4.98752e+03   -1.00103e+06   -6.85544e+03

           Step           Time
           3318     3318.00000

   Energies (kJ/mol)
           Bond        G96Bond          Angle       G96Angle    Proper Dih.
    5.36420e+04    2.91663e+02    2.78780e+04    1.24373e+03    2.77353e+03
  Improper Dih.          LJ-14     Coulomb-14        LJ (SR)   Coulomb (SR)
    4.17468e+02   -4.93526e+02    3.24520e+04    2.01826e+05   -1.32605e+06
   Coul. recip.      Potential Pressure (bar)
    4.98731e+03   -1.00103e+06   -6.85522e+03

           Step           Time
           3319     3319.00000

   Energies (kJ/mol)
           Bond        G96Bond          Angle       G96Angle    Proper Dih.
    5.36427e+04    2.96370e+02    2.78783e+04    1.24396e+03    2.77330e+03
  Improper Dih.          LJ-14     Coulomb-14        LJ (SR)   Coulomb (SR)
    4.17517e+02   -4.93559e+02    3.24521e+04    2.01830e+05   -1.32606e+06
   Coul. recip.      Potential Pressure (bar)
    4.98720e+03   -1.00103e+06   -6.85546e+03

           Step           Time
           3320     3320.00000

           Step           Time
           3321     3321.00000

   Energies (kJ/mol)
           Bond        G96Bond          Angle       G96Angle    Proper Dih.
    5.36430e+04    2.83696e+02    2.78785e+04    1.24175e+03    2.77343e+03
  Improper Dih.          LJ-14     Coulomb-14        LJ (SR)   Coulomb (SR)
    4.17478e+02   -4.93553e+02    3.24520e+04    2.01833e+05   -1.32607e+06
   Coul. recip.      Potential Pressure (bar)
    4.98708e+03   -1.00105e+06   -6.85449e+03

           Step           Time
           3322     3322.00000

   Energies (kJ/mol)
           Bond        G96Bond          Angle       G96Angle    Proper Dih.
    5.36469e+04    3.01921e+02    2.78801e+04    1.24495e+03    2.77319e+03
  Improper Dih.          LJ-14     Coulomb-14        LJ (SR)   Coulomb (SR)
    4.17514e+02   -4.93630e+02    3.24519e+04    2.01856e+05   -1.32612e+06
   Coul. recip.      Potential Pressure (bar)
    4.98622e+03   -1.00106e+06   -6.85488e+03

           Step           Time
           3323     3323.00000

   Energies (kJ/mol)
           Bond        G96Bond          Angle       G96Angle    Proper Dih.
    5.36472e+04    2.85128e+02    2.78803e+04    1.24214e+03    2.77339e+03
  Improper Dih.          LJ-14     Coulomb-14        LJ (SR)   Coulomb (SR)
    4.17463e+02   -4.93619e+02    3.24519e+04    2.01859e+05   -1.32613e+06
   Coul. recip.      Potential Pressure (bar)
    4.98608e+03   -1.00108e+06   -6.85361e+03

           Step           Time
           3324     3324.00000

           Step           Time
           3325     3325.00000

   Energies (kJ/mol)
           Bond        G96Bond          Angle       G96Angle    Proper Dih.
    5.36479e+04    2.87937e+02    2.78806e+04    1.24233e+03    2.77326e+03
  Improper Dih.          LJ-14     Coulomb-14        LJ (SR)   Coulomb (SR)
    4.17481e+02   -4.93644e+02    3.24519e+04    2.01864e+05   -1.32614e+06
   Coul. recip.      Potential Pressure (bar)
    4.98593e+03   -1.00109e+06   -6.85360e+03

           Step           Time
           3326     3326.00000

   Energies (kJ/mol)
           Bond        G96Bond          Angle       G96Angle    Proper Dih.
    5.36486e+04    2.87236e+02    2.78809e+04    1.24266e+03    2.77339e+03
  Improper Dih.          LJ-14     Coulomb-14        LJ (SR)   Coulomb (SR)
    4.17453e+02   -4.93641e+02    3.24518e+04    2.01868e+05   -1.32615e+06
   Coul. recip.      Potential Pressure (bar)
    4.98574e+03   -1.00109e+06   -6.85331e+03

           Step           Time
           3327     3327.00000

   Energies (kJ/mol)
           Bond        G96Bond          Angle       G96Angle    Proper Dih.
    5.36493e+04    2.91866e+02    2.78812e+04    1.24307e+03    2.77322e+03
  Improper Dih.          LJ-14     Coulomb-14        LJ (SR)   Coulomb (SR)
    4.17486e+02   -4.93671e+02    3.24518e+04    2.01872e+05   -1.32616e+06
   Coul. recip.      Potential Pressure (bar)
    4.98560e+03   -1.00109e+06   -6.85348e+03

           Step           Time
           3328     3328.00000

   Energies (kJ/mol)
           Bond        G96Bond          Angle       G96Angle    Proper Dih.
    5.36500e+04    2.91785e+02    2.78815e+04    1.24373e+03    2.77341e+03
  Improper Dih.          LJ-14     Coulomb-14        LJ (SR)   Coulomb (SR)
    4.17444e+02   -4.93662e+02    3.24518e+04    2.01877e+05   -1.32617e+06
   Coul. recip.      Potential Pressure (bar)
    4.98540e+03   -1.00110e+06   -6.85315e+03

           Step           Time
           3329     3329.00000

           Step           Time
           3330     3330.00000

   Energies (kJ/mol)
           Bond        G96Bond          Angle       G96Angle    Proper Dih.
    5.36504e+04    2.84032e+02    2.78817e+04    1.24169e+03    2.77328e+03
  Improper Dih.          LJ-14     Coulomb-14        LJ (SR)   Coulomb (SR)
    4.17462e+02   -4.93681e+02    3.24518e+04    2.01879e+05   -1.32618e+06
   Coul. recip.      Potential Pressure (bar)
    4.98534e+03   -1.00111e+06   -6.85266e+03

           Step           Time
           3331     3331.00000

   Energies (kJ/mol)
           Bond        G96Bond          Angle       G96Angle    Proper Dih.
    5.36532e+04    2.96618e+02    2.78829e+04    1.24480e+03    2.77337e+03
  Improper Dih.          LJ-14     Coulomb-14        LJ (SR)   Coulomb (SR)
    4.17430e+02   -4.93715e+02    3.24517e+04    2.01897e+05   -1.32622e+06
   Coul. recip.      Potential Pressure (bar)
    4.98462e+03   -1.00111e+06   -6.85266e+03

           Step           Time
           3332     3332.00000

   Energies (kJ/mol)
           Bond        G96Bond          Angle       G96Angle    Proper Dih.
    5.36536e+04    2.85659e+02    2.78831e+04    1.24192e+03    2.77320e+03
  Improper Dih.          LJ-14     Coulomb-14        LJ (SR)   Coulomb (SR)
    4.17462e+02   -4.93738e+02    3.24517e+04    2.01899e+05   -1.32623e+06
   Coul. recip.      Potential Pressure (bar)
    4.98457e+03   -1.00113e+06   -6.85200e+03

           Step           Time
           3333     3333.00000

           Step           Time
           3334     3334.00000

   Energies (kJ/mol)
           Bond        G96Bond          Angle       G96Angle    Proper Dih.
    5.36543e+04    2.86246e+02    2.78834e+04    1.24239e+03    2.77329e+03
  Improper Dih.          LJ-14     Coulomb-14        LJ (SR)   Coulomb (SR)
    4.17433e+02   -4.93742e+02    3.24516e+04    2.01904e+05   -1.32624e+06
   Coul. recip.      Potential Pressure (bar)
    4.98437e+03   -1.00114e+06   -6.85174e+03

           Step           Time
           3335     3335.00000

   Energies (kJ/mol)
           Bond        G96Bond          Angle       G96Angle    Proper Dih.
    5.36550e+04    2.87692e+02    2.78837e+04    1.24228e+03    2.77316e+03
  Improper Dih.          LJ-14     Coulomb-14        LJ (SR)   Coulomb (SR)
    4.17463e+02   -4.93763e+02    3.24516e+04    2.01908e+05   -1.32625e+06
   Coul. recip.      Potential Pressure (bar)
    4.98424e+03   -1.00114e+06   -6.85176e+03

           Step           Time
           3336     3336.00000

   Energies (kJ/mol)
           Bond        G96Bond          Angle       G96Angle    Proper Dih.
    5.36557e+04    2.89072e+02    2.78840e+04    1.24307e+03    2.77329e+03
  Improper Dih.          LJ-14     Coulomb-14        LJ (SR)   Coulomb (SR)
    4.17425e+02   -4.93763e+02    3.24516e+04    2.01913e+05   -1.32626e+06
   Coul. recip.      Potential Pressure (bar)
    4.98403e+03   -1.00114e+06   -6.85153e+03

           Step           Time
           3337     3337.00000

   Energies (kJ/mol)
           Bond        G96Bond          Angle       G96Angle    Proper Dih.
    5.36564e+04    2.91870e+02    2.78843e+04    1.24305e+03    2.77311e+03
  Improper Dih.          LJ-14     Coulomb-14        LJ (SR)   Coulomb (SR)
    4.17468e+02   -4.93790e+02    3.24516e+04    2.01917e+05   -1.32627e+06
   Coul. recip.      Potential Pressure (bar)
    4.98392e+03   -1.00115e+06   -6.85166e+03

           Step           Time
           3338     3338.00000

   Energies (kJ/mol)
           Bond        G96Bond          Angle       G96Angle    Proper Dih.
    5.36571e+04    2.94921e+02    2.78846e+04    1.24442e+03    2.77331e+03
  Improper Dih.          LJ-14     Coulomb-14        LJ (SR)   Coulomb (SR)
    4.17416e+02   -4.93784e+02    3.24515e+04    2.01922e+05   -1.32628e+06
   Coul. recip.      Potential Pressure (bar)
    4.98369e+03   -1.00115e+06   -6.85145e+03

           Step           Time
           3339     3339.00000

   Energies (kJ/mol)
           Bond        G96Bond          Angle       G96Angle    Proper Dih.
    5.36578e+04    3.00530e+02    2.78849e+04    1.24473e+03    2.77305e+03
  Improper Dih.          LJ-14     Coulomb-14        LJ (SR)   Coulomb (SR)
    4.17479e+02   -4.93818e+02    3.24516e+04    2.01925e+05   -1.32629e+06
   Coul. recip.      Potential Pressure (bar)
    4.98359e+03   -1.00115e+06   -6.85179e+03

           Step           Time
           3340     3340.00000

           Step           Time
           3341     3341.00000

   Energies (kJ/mol)
           Bond        G96Bond          Angle       G96Angle    Proper Dih.
    5.36581e+04    2.83900e+02    2.78851e+04    1.24176e+03    2.77319e+03
  Improper Dih.          LJ-14     Coulomb-14        LJ (SR)   Coulomb (SR)
    4.17430e+02   -4.93812e+02    3.24515e+04    2.01928e+05   -1.32630e+06
   Coul. recip.      Potential Pressure (bar)
    4.98347e+03   -1.00117e+06   -6.85055e+03

           Step           Time
           3342     3342.00000

           Step           Time
           3343     3343.00000

   Energies (kJ/mol)
           Bond        G96Bond          Angle       G96Angle    Proper Dih.
    5.36599e+04    2.88921e+02    2.78858e+04    1.24246e+03    2.77306e+03
  Improper Dih.          LJ-14     Coulomb-14        LJ (SR)   Coulomb (SR)
    4.17449e+02   -4.93849e+02    3.24515e+04    2.01939e+05   -1.32633e+06
   Coul. recip.      Potential Pressure (bar)
    4.98306e+03   -1.00118e+06   -6.85052e+03

           Step           Time
           3344     3344.00000

   Energies (kJ/mol)
           Bond        G96Bond          Angle       G96Angle    Proper Dih.
    5.36603e+04    2.84613e+02    2.78860e+04    1.24196e+03    2.77317e+03
  Improper Dih.          LJ-14     Coulomb-14        LJ (SR)   Coulomb (SR)
    4.17423e+02   -4.93845e+02    3.24514e+04    2.01942e+05   -1.32633e+06
   Coul. recip.      Potential Pressure (bar)
    4.98293e+03   -1.00119e+06   -6.85008e+03

           Step           Time
           3345     3345.00000

   Energies (kJ/mol)
           Bond        G96Bond          Angle       G96Angle    Proper Dih.
    5.36615e+04    2.92177e+02    2.78865e+04    1.24309e+03    2.77302e+03
  Improper Dih.          LJ-14     Coulomb-14        LJ (SR)   Coulomb (SR)
    4.17449e+02   -4.93878e+02    3.24514e+04    2.01949e+05   -1.32635e+06
   Coul. recip.      Potential Pressure (bar)
    4.98268e+03   -1.00119e+06   -6.85033e+03

           Step           Time
           3346     3346.00000

   Energies (kJ/mol)
           Bond        G96Bond          Angle       G96Angle    Proper Dih.
    5.36620e+04    2.86648e+02    2.78868e+04    1.24248e+03    2.77317e+03
  Improper Dih.          LJ-14     Coulomb-14        LJ (SR)   Coulomb (SR)
    4.17412e+02   -4.93871e+02    3.24514e+04    2.01953e+05   -1.32636e+06
   Coul. recip.      Potential Pressure (bar)
    4.98252e+03   -1.00120e+06   -6.84975e+03

           Step           Time
           3347     3347.00000

           Step           Time
           3348     3348.00000

   Energies (kJ/mol)
           Bond        G96Bond          Angle       G96Angle    Proper Dih.
    5.36625e+04    2.84927e+02    2.78870e+04    1.24179e+03    2.77307e+03
  Improper Dih.          LJ-14     Coulomb-14        LJ (SR)   Coulomb (SR)
    4.17429e+02   -4.93889e+02    3.24514e+04    2.01956e+05   -1.32637e+06
   Coul. recip.      Potential Pressure (bar)
    4.98243e+03   -1.00120e+06   -6.84958e+03

           Step           Time
           3349     3349.00000

   Energies (kJ/mol)
           Bond        G96Bond          Angle       G96Angle    Proper Dih.
    5.36636e+04    2.88895e+02    2.78874e+04    1.24301e+03    2.77317e+03
  Improper Dih.          LJ-14     Coulomb-14        LJ (SR)   Coulomb (SR)
    4.17405e+02   -4.93895e+02    3.24513e+04    2.01963e+05   -1.32638e+06
   Coul. recip.      Potential Pressure (bar)
    4.98214e+03   -1.00121e+06   -6.84947e+03

           Step           Time
           3350     3350.00000

   Energies (kJ/mol)
           Bond        G96Bond          Angle       G96Angle    Proper Dih.
    5.36641e+04    2.86771e+02    2.78877e+04    1.24209e+03    2.77302e+03
  Improper Dih.          LJ-14     Coulomb-14        LJ (SR)   Coulomb (SR)
    4.17431e+02   -4.93918e+02    3.24513e+04    2.01966e+05   -1.32639e+06
   Coul. recip.      Potential Pressure (bar)
    4.98204e+03   -1.00122e+06   -6.84930e+03

           Step           Time
           3351     3351.00000

           Step           Time
           3352     3352.00000

   Energies (kJ/mol)
           Bond        G96Bond          Angle       G96Angle    Proper Dih.
    5.36646e+04    2.84265e+02    2.78879e+04    1.24185e+03    2.77310e+03
  Improper Dih.          LJ-14     Coulomb-14        LJ (SR)   Coulomb (SR)
    4.17410e+02   -4.93918e+02    3.24513e+04    2.01969e+05   -1.32640e+06
   Coul. recip.      Potential Pressure (bar)
    4.98191e+03   -1.00122e+06   -6.84896e+03

           Step           Time
           3353     3353.00000

   Energies (kJ/mol)
           Bond        G96Bond          Angle       G96Angle    Proper Dih.
    5.36657e+04    2.88604e+02    2.78884e+04    1.24241e+03    2.77298e+03
  Improper Dih.          LJ-14     Coulomb-14        LJ (SR)   Coulomb (SR)
    4.17432e+02   -4.93946e+02    3.24513e+04    2.01976e+05   -1.32642e+06
   Coul. recip.      Potential Pressure (bar)
    4.98166e+03   -1.00123e+06   -6.84902e+03

           Step           Time
           3354     3354.00000

   Energies (kJ/mol)
           Bond        G96Bond          Angle       G96Angle    Proper Dih.
    5.36662e+04    2.85396e+02    2.78886e+04    1.24215e+03    2.77309e+03
  Improper Dih.          LJ-14     Coulomb-14        LJ (SR)   Coulomb (SR)
    4.17402e+02   -4.93944e+02    3.24512e+04    2.01979e+05   -1.32642e+06
   Coul. recip.      Potential Pressure (bar)
    4.98150e+03   -1.00123e+06   -6.84859e+03

           Step           Time
           3355     3355.00000

   Energies (kJ/mol)
           Bond        G96Bond          Angle       G96Angle    Proper Dih.
    5.36672e+04    2.92061e+02    2.78890e+04    1.24305e+03    2.77293e+03
  Improper Dih.          LJ-14     Coulomb-14        LJ (SR)   Coulomb (SR)
    4.17435e+02   -4.93973e+02    3.24512e+04    2.01985e+05   -1.32644e+06
   Coul. recip.      Potential Pressure (bar)
    4.98131e+03   -1.00123e+06   -6.84885e+03

           Step           Time
           3356     3356.00000

   Energies (kJ/mol)
           Bond        G96Bond          Angle       G96Angle    Proper Dih.
    5.36677e+04    2.88169e+02    2.78893e+04    1.24283e+03    2.77309e+03
  Improper Dih.          LJ-14     Coulomb-14        LJ (SR)   Coulomb (SR)
    4.17393e+02   -4.93967e+02    3.24512e+04    2.01989e+05   -1.32645e+06
   Coul. recip.      Potential Pressure (bar)
    4.98113e+03   -1.00124e+06   -6.84833e+03

           Step           Time
           3357     3357.00000

           Step           Time
           3358     3358.00000

   Energies (kJ/mol)
           Bond        G96Bond          Angle       G96Angle    Proper Dih.
    5.36682e+04    2.84645e+02    2.78894e+04    1.24173e+03    2.77298e+03
  Improper Dih.          LJ-14     Coulomb-14        LJ (SR)   Coulomb (SR)
    4.17412e+02   -4.93984e+02    3.24512e+04    2.01991e+05   -1.32645e+06
   Coul. recip.      Potential Pressure (bar)
    4.98106e+03   -1.00125e+06   -6.84808e+03

           Step           Time
           3359     3359.00000

   Energies (kJ/mol)
           Bond        G96Bond          Angle       G96Angle    Proper Dih.
    5.36696e+04    2.91116e+02    2.78901e+04    1.24351e+03    2.77308e+03
  Improper Dih.          LJ-14     Coulomb-14        LJ (SR)   Coulomb (SR)
    4.17385e+02   -4.93996e+02    3.24511e+04    2.02001e+05   -1.32648e+06
   Coul. recip.      Potential Pressure (bar)
    4.98067e+03   -1.00125e+06   -6.84802e+03

           Step           Time
           3360     3360.00000

   Energies (kJ/mol)
           Bond        G96Bond          Angle       G96Angle    Proper Dih.
    5.36701e+04    2.86419e+02    2.78903e+04    1.24202e+03    2.77293e+03
  Improper Dih.          LJ-14     Coulomb-14        LJ (SR)   Coulomb (SR)
    4.17414e+02   -4.94019e+02    3.24511e+04    2.02003e+05   -1.32648e+06
   Coul. recip.      Potential Pressure (bar)
    4.98060e+03   -1.00126e+06   -6.84771e+03

           Step           Time
           3361     3361.00000

           Step           Time
           3362     3362.00000

   Energies (kJ/mol)
           Bond        G96Bond          Angle       G96Angle    Proper Dih.
    5.36706e+04    2.84832e+02    2.78905e+04    1.24198e+03    2.77300e+03
  Improper Dih.          LJ-14     Coulomb-14        LJ (SR)   Coulomb (SR)
    4.17390e+02   -4.94020e+02    3.24511e+04    2.02007e+05   -1.32649e+06
   Coul. recip.      Potential Pressure (bar)
    4.98044e+03   -1.00127e+06   -6.84740e+03

           Step           Time
           3363     3363.00000

   Energies (kJ/mol)
           Bond        G96Bond          Angle       G96Angle    Proper Dih.
    5.36715e+04    2.88301e+02    2.78909e+04    1.24235e+03    2.77289e+03
  Improper Dih.          LJ-14     Coulomb-14        LJ (SR)   Coulomb (SR)
    4.17416e+02   -4.94044e+02    3.24511e+04    2.02012e+05   -1.32651e+06
   Coul. recip.      Potential Pressure (bar)
    4.98026e+03   -1.00127e+06   -6.84747e+03

           Step           Time
           3364     3364.00000

   Energies (kJ/mol)
           Bond        G96Bond          Angle       G96Angle    Proper Dih.
    5.36721e+04    2.86454e+02    2.78912e+04    1.24240e+03    2.77300e+03
  Improper Dih.          LJ-14     Coulomb-14        LJ (SR)   Coulomb (SR)
    4.17383e+02   -4.94042e+02    3.24510e+04    2.02016e+05   -1.32651e+06
   Coul. recip.      Potential Pressure (bar)
    4.98008e+03   -1.00128e+06   -6.84710e+03

           Step           Time
           3365     3365.00000

   Energies (kJ/mol)
           Bond        G96Bond          Angle       G96Angle    Proper Dih.
    5.36729e+04    2.91951e+02    2.78915e+04    1.24302e+03    2.77284e+03
  Improper Dih.          LJ-14     Coulomb-14        LJ (SR)   Coulomb (SR)
    4.17419e+02   -4.94070e+02    3.24511e+04    2.02021e+05   -1.32653e+06
   Coul. recip.      Potential Pressure (bar)
    4.97993e+03   -1.00128e+06   -6.84734e+03

           Step           Time
           3366     3366.00000

   Energies (kJ/mol)
           Bond        G96Bond          Angle       G96Angle    Proper Dih.
    5.36735e+04    2.90114e+02    2.78918e+04    1.24327e+03    2.77301e+03
  Improper Dih.          LJ-14     Coulomb-14        LJ (SR)   Coulomb (SR)
    4.17374e+02   -4.94063e+02    3.24510e+04    2.02026e+05   -1.32654e+06
   Coul. recip.      Potential Pressure (bar)
    4.97973e+03   -1.00129e+06   -6.84691e+03

           Step           Time
           3367     3367.00000

           Step           Time
           3368     3368.00000

   Energies (kJ/mol)
           Bond        G96Bond          Angle       G96Angle    Proper Dih.
    5.36739e+04    2.84409e+02    2.78919e+04    1.24169e+03    2.77289e+03
  Improper Dih.          LJ-14     Coulomb-14        LJ (SR)   Coulomb (SR)
    4.17394e+02   -4.94081e+02    3.24510e+04    2.02028e+05   -1.32654e+06
   Coul. recip.      Potential Pressure (bar)
    4.97967e+03   -1.00130e+06   -6.84654e+03

           Step           Time
           3369     3369.00000

   Energies (kJ/mol)
           Bond        G96Bond          Angle       G96Angle    Proper Dih.
    5.36760e+04    2.93924e+02    2.78928e+04    1.24413e+03    2.77298e+03
  Improper Dih.          LJ-14     Coulomb-14        LJ (SR)   Coulomb (SR)
    4.17365e+02   -4.94102e+02    3.24509e+04    2.02041e+05   -1.32657e+06
   Coul. recip.      Potential Pressure (bar)
    4.97913e+03   -1.00130e+06   -6.84652e+03

           Step           Time
           3370     3370.00000

   Energies (kJ/mol)
           Bond        G96Bond          Angle       G96Angle    Proper Dih.
    5.36764e+04    2.86073e+02    2.78930e+04    1.24195e+03    2.77283e+03
  Improper Dih.          LJ-14     Coulomb-14        LJ (SR)   Coulomb (SR)
    4.17396e+02   -4.94124e+02    3.24509e+04    2.02043e+05   -1.32658e+06
   Coul. recip.      Potential Pressure (bar)
    4.97907e+03   -1.00131e+06   -6.84605e+03

           Step           Time
           3371     3371.00000

           Step           Time
           3372     3372.00000

   Energies (kJ/mol)
           Bond        G96Bond          Angle       G96Angle    Proper Dih.
    5.36770e+04    2.85648e+02    2.78933e+04    1.24218e+03    2.77291e+03
  Improper Dih.          LJ-14     Coulomb-14        LJ (SR)   Coulomb (SR)
    4.17370e+02   -4.94126e+02    3.24509e+04    2.02048e+05   -1.32659e+06
   Coul. recip.      Potential Pressure (bar)
    4.97889e+03   -1.00132e+06   -6.84577e+03

           Step           Time
           3373     3373.00000

   Energies (kJ/mol)
           Bond        G96Bond          Angle       G96Angle    Proper Dih.
    5.36777e+04    2.87990e+02    2.78936e+04    1.24228e+03    2.77278e+03
  Improper Dih.          LJ-14     Coulomb-14        LJ (SR)   Coulomb (SR)
    4.17398e+02   -4.94148e+02    3.24509e+04    2.02052e+05   -1.32660e+06
   Coul. recip.      Potential Pressure (bar)
    4.97874e+03   -1.00132e+06   -6.84582e+03

           Step           Time
           3374     3374.00000

   Energies (kJ/mol)
           Bond        G96Bond          Angle       G96Angle    Proper Dih.
    5.36784e+04    2.87861e+02    2.78939e+04    1.24272e+03    2.77291e+03
  Improper Dih.          LJ-14     Coulomb-14        LJ (SR)   Coulomb (SR)
    4.17362e+02   -4.94147e+02    3.24508e+04    2.02056e+05   -1.32661e+06
   Coul. recip.      Potential Pressure (bar)
    4.97855e+03   -1.00133e+06   -6.84552e+03

           Step           Time
           3375     3375.00000

   Energies (kJ/mol)
           Bond        G96Bond          Angle       G96Angle    Proper Dih.
    5.36791e+04    2.91833e+02    2.78942e+04    1.24299e+03    2.77273e+03
  Improper Dih.          LJ-14     Coulomb-14        LJ (SR)   Coulomb (SR)
    4.17403e+02   -4.94173e+02    3.24509e+04    2.02060e+05   -1.32662e+06
   Coul. recip.      Potential Pressure (bar)
    4.97842e+03   -1.00133e+06   -6.84570e+03

           Step           Time
           3376     3376.00000

   Energies (kJ/mol)
           Bond        G96Bond          Angle       G96Angle    Proper Dih.
    5.36798e+04    2.92579e+02    2.78945e+04    1.24382e+03    2.77292e+03
  Improper Dih.          LJ-14     Coulomb-14        LJ (SR)   Coulomb (SR)
    4.17353e+02   -4.94167e+02    3.24508e+04    2.02065e+05   -1.32663e+06
   Coul. recip.      Potential Pressure (bar)
    4.97821e+03   -1.00133e+06   -6.84539e+03

           Step           Time
           3377     3377.00000

           Step           Time
           3378     3378.00000

   Energies (kJ/mol)
           Bond        G96Bond          Angle       G96Angle    Proper Dih.
    5.36801e+04    2.84231e+02    2.78947e+04    1.24167e+03    2.77279e+03
  Improper Dih.          LJ-14     Coulomb-14        LJ (SR)   Coulomb (SR)
    4.17375e+02   -4.94185e+02    3.24508e+04    2.02067e+05   -1.32664e+06
   Coul. recip.      Potential Pressure (bar)
    4.97815e+03   -1.00135e+06   -6.84488e+03

           Step           Time
           3379     3379.00000

   Energies (kJ/mol)
           Bond        G96Bond          Angle       G96Angle    Proper Dih.
    5.36835e+04    2.97528e+02    2.78961e+04    1.24492e+03    2.77286e+03
  Improper Dih.          LJ-14     Coulomb-14        LJ (SR)   Coulomb (SR)
    4.17342e+02   -4.94225e+02    3.24507e+04    2.02088e+05   -1.32669e+06
   Coul. recip.      Potential Pressure (bar)
    4.97730e+03   -1.00135e+06   -6.84481e+03

           Step           Time
           3380     3380.00000

   Energies (kJ/mol)
           Bond        G96Bond          Angle       G96Angle    Proper Dih.
    5.36839e+04    2.85726e+02    2.78963e+04    1.24187e+03    2.77270e+03
  Improper Dih.          LJ-14     Coulomb-14        LJ (SR)   Coulomb (SR)
    4.17377e+02   -4.94247e+02    3.24507e+04    2.02090e+05   -1.32670e+06
   Coul. recip.      Potential Pressure (bar)
    4.97725e+03   -1.00137e+06   -6.84411e+03

           Step           Time
           3381     3381.00000

           Step           Time
           3382     3382.00000

   Energies (kJ/mol)
           Bond        G96Bond          Angle       G96Angle    Proper Dih.
    5.36846e+04    2.86781e+02    2.78966e+04    1.24244e+03    2.77279e+03
  Improper Dih.          LJ-14     Coulomb-14        LJ (SR)   Coulomb (SR)
    4.17346e+02   -4.94252e+02    3.24507e+04    2.02095e+05   -1.32671e+06
   Coul. recip.      Potential Pressure (bar)
    4.97704e+03   -1.00138e+06   -6.84384e+03

           Step           Time
           3383     3383.00000

   Energies (kJ/mol)
           Bond        G96Bond          Angle       G96Angle    Proper Dih.
    5.36852e+04    2.87667e+02    2.78969e+04    1.24221e+03    2.77266e+03
  Improper Dih.          LJ-14     Coulomb-14        LJ (SR)   Coulomb (SR)
    4.17378e+02   -4.94272e+02    3.24507e+04    2.02099e+05   -1.32672e+06
   Coul. recip.      Potential Pressure (bar)
    4.97692e+03   -1.00138e+06   -6.84385e+03

           Step           Time
           3384     3384.00000

   Energies (kJ/mol)
           Bond        G96Bond          Angle       G96Angle    Proper Dih.
    5.36859e+04    2.89712e+02    2.78972e+04    1.24314e+03    2.77279e+03
  Improper Dih.          LJ-14     Coulomb-14        LJ (SR)   Coulomb (SR)
    4.17339e+02   -4.94272e+02    3.24506e+04    2.02104e+05   -1.32673e+06
   Coul. recip.      Potential Pressure (bar)
    4.97670e+03   -1.00138e+06   -6.84364e+03

           Step           Time
           3385     3385.00000

   Energies (kJ/mol)
           Bond        G96Bond          Angle       G96Angle    Proper Dih.
    5.36866e+04    2.91702e+02    2.78975e+04    1.24295e+03    2.77260e+03
  Improper Dih.          LJ-14     Coulomb-14        LJ (SR)   Coulomb (SR)
    4.17384e+02   -4.94298e+02    3.24506e+04    2.02108e+05   -1.32674e+06
   Coul. recip.      Potential Pressure (bar)
    4.97659e+03   -1.00139e+06   -6.84373e+03

           Step           Time
           3386     3386.00000

           Step           Time
           3387     3387.00000

   Energies (kJ/mol)
           Bond        G96Bond          Angle       G96Angle    Proper Dih.
    5.36869e+04    2.84134e+02    2.78976e+04    1.24173e+03    2.77270e+03
  Improper Dih.          LJ-14     Coulomb-14        LJ (SR)   Coulomb (SR)
    4.17351e+02   -4.94296e+02    3.24506e+04    2.02110e+05   -1.32674e+06
   Coul. recip.      Potential Pressure (bar)
    4.97648e+03   -1.00140e+06   -6.84308e+03

           Step           Time
           3388     3388.00000

   Energies (kJ/mol)
           Bond        G96Bond          Angle       G96Angle    Proper Dih.
    5.36896e+04    2.95271e+02    2.78988e+04    1.24359e+03    2.77252e+03
  Improper Dih.          LJ-14     Coulomb-14        LJ (SR)   Coulomb (SR)
    4.17383e+02   -4.94349e+02    3.24506e+04    2.02126e+05   -1.32678e+06
   Coul. recip.      Potential Pressure (bar)
    4.97587e+03   -1.00141e+06   -6.84323e+03

           Step           Time
           3389     3389.00000

   Energies (kJ/mol)
           Bond        G96Bond          Angle       G96Angle    Proper Dih.
    5.36900e+04    2.85215e+02    2.78989e+04    1.24204e+03    2.77267e+03
  Improper Dih.          LJ-14     Coulomb-14        LJ (SR)   Coulomb (SR)
    4.17340e+02   -4.94342e+02    3.24505e+04    2.02129e+05   -1.32679e+06
   Coul. recip.      Potential Pressure (bar)
    4.97574e+03   -1.00142e+06   -6.84238e+03

           Step           Time
           3390     3390.00000

           Step           Time
           3391     3391.00000

   Energies (kJ/mol)
           Bond        G96Bond          Angle       G96Angle    Proper Dih.
    5.36906e+04    2.86527e+02    2.78992e+04    1.24199e+03    2.77257e+03
  Improper Dih.          LJ-14     Coulomb-14        LJ (SR)   Coulomb (SR)
    4.17358e+02   -4.94362e+02    3.24505e+04    2.02133e+05   -1.32680e+06
   Coul. recip.      Potential Pressure (bar)
    4.97559e+03   -1.00143e+06   -6.84232e+03

           Step           Time
           3392     3392.00000

   Energies (kJ/mol)
           Bond        G96Bond          Angle       G96Angle    Proper Dih.
    5.36913e+04    2.86685e+02    2.78995e+04    1.24241e+03    2.77267e+03
  Improper Dih.          LJ-14     Coulomb-14        LJ (SR)   Coulomb (SR)
    4.17333e+02   -4.94363e+02    3.24505e+04    2.02138e+05   -1.32681e+06
   Coul. recip.      Potential Pressure (bar)
    4.97540e+03   -1.00143e+06   -6.84208e+03

           Step           Time
           3393     3393.00000

   Energies (kJ/mol)
           Bond        G96Bond          Angle       G96Angle    Proper Dih.
    5.36920e+04    2.88930e+02    2.78998e+04    1.24242e+03    2.77252e+03
  Improper Dih.          LJ-14     Coulomb-14        LJ (SR)   Coulomb (SR)
    4.17361e+02   -4.94387e+02    3.24505e+04    2.02142e+05   -1.32682e+06
   Coul. recip.      Potential Pressure (bar)
    4.97526e+03   -1.00143e+06   -6.84212e+03

           Step           Time
           3394     3394.00000

   Energies (kJ/mol)
           Bond        G96Bond          Angle       G96Angle    Proper Dih.
    5.36926e+04    2.89780e+02    2.79001e+04    1.24314e+03    2.77267e+03
  Improper Dih.          LJ-14     Coulomb-14        LJ (SR)   Coulomb (SR)
    4.17325e+02   -4.94383e+02    3.24504e+04    2.02147e+05   -1.32683e+06
   Coul. recip.      Potential Pressure (bar)
    4.97506e+03   -1.00144e+06   -6.84187e+03

           Step           Time
           3395     3395.00000

   Energies (kJ/mol)
           Bond        G96Bond          Angle       G96Angle    Proper Dih.
    5.36933e+04    2.93834e+02    2.79004e+04    1.24334e+03    2.77247e+03
  Improper Dih.          LJ-14     Coulomb-14        LJ (SR)   Coulomb (SR)
    4.17368e+02   -4.94413e+02    3.24504e+04    2.02150e+05   -1.32684e+06
   Coul. recip.      Potential Pressure (bar)
    4.97494e+03   -1.00144e+06   -6.84205e+03

           Step           Time
           3396     3396.00000

   Energies (kJ/mol)
           Bond        G96Bond          Angle       G96Angle    Proper Dih.
    5.36940e+04    2.96268e+02    2.79007e+04    1.24463e+03    2.77268e+03
  Improper Dih.          LJ-14     Coulomb-14        LJ (SR)   Coulomb (SR)
    4.17317e+02   -4.94402e+02    3.24504e+04    2.02155e+05   -1.32685e+06
   Coul. recip.      Potential Pressure (bar)
    4.97472e+03   -1.00144e+06   -6.84182e+03

           Step           Time
           3397     3397.00000

           Step           Time
           3398     3398.00000

   Energies (kJ/mol)
           Bond        G96Bond          Angle       G96Angle    Proper Dih.
    5.36943e+04    2.84342e+02    2.79009e+04    1.24167e+03    2.77254e+03
  Improper Dih.          LJ-14     Coulomb-14        LJ (SR)   Coulomb (SR)
    4.17339e+02   -4.94422e+02    3.24504e+04    2.02157e+05   -1.32686e+06
   Coul. recip.      Potential Pressure (bar)
    4.97467e+03   -1.00146e+06   -6.84110e+03

           Step           Time
           3399     3399.00000

   Energies (kJ/mol)
           Bond        G96Bond          Angle       G96Angle    Proper Dih.
    5.36986e+04    3.03329e+02    2.79027e+04    1.24619e+03    2.77260e+03
  Improper Dih.          LJ-14     Coulomb-14        LJ (SR)   Coulomb (SR)
    4.17303e+02   -4.94472e+02    3.24502e+04    2.02183e+05   -1.32692e+06
   Coul. recip.      Potential Pressure (bar)
    4.97361e+03   -1.00147e+06   -6.84119e+03

           Step           Time
           3400     3400.00000

   Energies (kJ/mol)
           Bond        G96Bond          Angle       G96Angle    Proper Dih.
    5.36989e+04    2.86107e+02    2.79028e+04    1.24191e+03    2.77242e+03
  Improper Dih.          LJ-14     Coulomb-14        LJ (SR)   Coulomb (SR)
    4.17342e+02   -4.94495e+02    3.24503e+04    2.02185e+05   -1.32693e+06
   Coul. recip.      Potential Pressure (bar)
    4.97358e+03   -1.00149e+06   -6.84019e+03

           Step           Time
           3401     3401.00000

           Step           Time
           3402     3402.00000

   Energies (kJ/mol)
           Bond        G96Bond          Angle       G96Angle    Proper Dih.
    5.36996e+04    2.88268e+02    2.79031e+04    1.24275e+03    2.77252e+03
  Improper Dih.          LJ-14     Coulomb-14        LJ (SR)   Coulomb (SR)
    4.17305e+02   -4.94500e+02    3.24502e+04    2.02191e+05   -1.32694e+06
   Coul. recip.      Potential Pressure (bar)
    4.97335e+03   -1.00150e+06   -6.83994e+03

           Step           Time
           3403     3403.00000

   Energies (kJ/mol)
           Bond        G96Bond          Angle       G96Angle    Proper Dih.
    5.37002e+04    2.88584e+02    2.79034e+04    1.24235e+03    2.77238e+03
  Improper Dih.          LJ-14     Coulomb-14        LJ (SR)   Coulomb (SR)
    4.17343e+02   -4.94520e+02    3.24502e+04    2.02194e+05   -1.32695e+06
   Coul. recip.      Potential Pressure (bar)
    4.97324e+03   -1.00150e+06   -6.83993e+03

           Step           Time
           3404     3404.00000

   Energies (kJ/mol)
           Bond        G96Bond          Angle       G96Angle    Proper Dih.
    5.37010e+04    2.92355e+02    2.79037e+04    1.24371e+03    2.77253e+03
  Improper Dih.          LJ-14     Coulomb-14        LJ (SR)   Coulomb (SR)
    4.17298e+02   -4.94520e+02    3.24502e+04    2.02199e+05   -1.32696e+06
   Coul. recip.      Potential Pressure (bar)
    4.97301e+03   -1.00150e+06   -6.83978e+03

           Step           Time
           3405     3405.00000

   Energies (kJ/mol)
           Bond        G96Bond          Angle       G96Angle    Proper Dih.
    5.37016e+04    2.93790e+02    2.79040e+04    1.24332e+03    2.77232e+03
  Improper Dih.          LJ-14     Coulomb-14        LJ (SR)   Coulomb (SR)
    4.17351e+02   -4.94547e+02    3.24502e+04    2.02203e+05   -1.32697e+06
   Coul. recip.      Potential Pressure (bar)
    4.97291e+03   -1.00151e+06   -6.83986e+03

           Step           Time
           3406     3406.00000

           Step           Time
           3407     3407.00000

   Energies (kJ/mol)
           Bond        G96Bond          Angle       G96Angle    Proper Dih.
    5.37019e+04    2.84398e+02    2.79042e+04    1.24177e+03    2.77243e+03
  Improper Dih.          LJ-14     Coulomb-14        LJ (SR)   Coulomb (SR)
    4.17312e+02   -4.94544e+02    3.24502e+04    2.02205e+05   -1.32697e+06
   Coul. recip.      Potential Pressure (bar)
    4.97279e+03   -1.00152e+06   -6.83908e+03

           Step           Time
           3408     3408.00000

   Energies (kJ/mol)
           Bond        G96Bond          Angle       G96Angle    Proper Dih.
    5.37042e+04    2.98485e+02    2.79051e+04    1.24418e+03    2.77223e+03
  Improper Dih.          LJ-14     Coulomb-14        LJ (SR)   Coulomb (SR)
    4.17353e+02   -4.94591e+02    3.24501e+04    2.02219e+05   -1.32701e+06
   Coul. recip.      Potential Pressure (bar)
    4.97228e+03   -1.00152e+06   -6.83950e+03

           Step           Time
           3409     3409.00000

   Energies (kJ/mol)
           Bond        G96Bond          Angle       G96Angle    Proper Dih.
    5.37046e+04    2.85989e+02    2.79053e+04    1.24220e+03    2.77241e+03
  Improper Dih.          LJ-14     Coulomb-14        LJ (SR)   Coulomb (SR)
    4.17303e+02   -4.94583e+02    3.24501e+04    2.02222e+05   -1.32701e+06
   Coul. recip.      Potential Pressure (bar)
    4.97213e+03   -1.00154e+06   -6.83848e+03

           Step           Time
           3410     3410.00000

           Step           Time
           3411     3411.00000

   Energies (kJ/mol)
           Bond        G96Bond          Angle       G96Angle    Proper Dih.
    5.37052e+04    2.87167e+02    2.79056e+04    1.24208e+03    2.77229e+03
  Improper Dih.          LJ-14     Coulomb-14        LJ (SR)   Coulomb (SR)
    4.17324e+02   -4.94603e+02    3.24501e+04    2.02226e+05   -1.32702e+06
   Coul. recip.      Potential Pressure (bar)
    4.97200e+03   -1.00154e+06   -6.83844e+03

           Step           Time
           3412     3412.00000

   Energies (kJ/mol)
           Bond        G96Bond          Angle       G96Angle    Proper Dih.
    5.37059e+04    2.88066e+02    2.79059e+04    1.24271e+03    2.77240e+03
  Improper Dih.          LJ-14     Coulomb-14        LJ (SR)   Coulomb (SR)
    4.17295e+02   -4.94602e+02    3.24500e+04    2.02231e+05   -1.32704e+06
   Coul. recip.      Potential Pressure (bar)
    4.97180e+03   -1.00155e+06   -6.83823e+03

           Step           Time
           3413     3413.00000

   Energies (kJ/mol)
           Bond        G96Bond          Angle       G96Angle    Proper Dih.
    5.37065e+04    2.90243e+02    2.79062e+04    1.24264e+03    2.77224e+03
  Improper Dih.          LJ-14     Coulomb-14        LJ (SR)   Coulomb (SR)
    4.17329e+02   -4.94628e+02    3.24500e+04    2.02234e+05   -1.32705e+06
   Coul. recip.      Potential Pressure (bar)
    4.97168e+03   -1.00155e+06   -6.83828e+03

           Step           Time
           3414     3414.00000

   Energies (kJ/mol)
           Bond        G96Bond          Angle       G96Angle    Proper Dih.
    5.37072e+04    2.92359e+02    2.79065e+04    1.24371e+03    2.77241e+03
  Improper Dih.          LJ-14     Coulomb-14        LJ (SR)   Coulomb (SR)
    4.17288e+02   -4.94621e+02    3.24500e+04    2.02239e+05   -1.32706e+06
   Coul. recip.      Potential Pressure (bar)
    4.97146e+03   -1.00155e+06   -6.83808e+03

           Step           Time
           3415     3415.00000

   Energies (kJ/mol)
           Bond        G96Bond          Angle       G96Angle    Proper Dih.
    5.37079e+04    2.96610e+02    2.79068e+04    1.24385e+03    2.77218e+03
  Improper Dih.          LJ-14     Coulomb-14        LJ (SR)   Coulomb (SR)
    4.17338e+02   -4.94653e+02    3.24500e+04    2.02243e+05   -1.32707e+06
   Coul. recip.      Potential Pressure (bar)
    4.97135e+03   -1.00155e+06   -6.83830e+03

           Step           Time
           3416     3416.00000

           Step           Time
           3417     3417.00000

   Energies (kJ/mol)
           Bond        G96Bond          Angle       G96Angle    Proper Dih.
    5.37082e+04    2.84328e+02    2.79069e+04    1.24173e+03    2.77230e+03
  Improper Dih.          LJ-14     Coulomb-14        LJ (SR)   Coulomb (SR)
    4.17299e+02   -4.94648e+02    3.24500e+04    2.02245e+05   -1.32707e+06
   Coul. recip.      Potential Pressure (bar)
    4.97124e+03   -1.00157e+06   -6.83735e+03

           Step           Time
           3418     3418.00000

   Energies (kJ/mol)
           Bond        G96Bond          Angle       G96Angle    Proper Dih.
    5.37117e+04    3.02089e+02    2.79084e+04    1.24485e+03    2.77206e+03
  Improper Dih.          LJ-14     Coulomb-14        LJ (SR)   Coulomb (SR)
    4.17339e+02   -4.94714e+02    3.24499e+04    2.02266e+05   -1.32712e+06
   Coul. recip.      Potential Pressure (bar)
    4.97044e+03   -1.00157e+06   -6.83777e+03

           Step           Time
           3419     3419.00000

   Energies (kJ/mol)
           Bond        G96Bond          Angle       G96Angle    Proper Dih.
    5.37120e+04    2.85789e+02    2.79086e+04    1.24213e+03    2.77226e+03
  Improper Dih.          LJ-14     Coulomb-14        LJ (SR)   Coulomb (SR)
    4.17289e+02   -4.94702e+02    3.24499e+04    2.02269e+05   -1.32713e+06
   Coul. recip.      Potential Pressure (bar)
    4.97031e+03   -1.00160e+06   -6.83653e+03

           Step           Time
           3420     3420.00000

           Step           Time
           3421     3421.00000

   Energies (kJ/mol)
           Bond        G96Bond          Angle       G96Angle    Proper Dih.
    5.37127e+04    2.88390e+02    2.79089e+04    1.24228e+03    2.77213e+03
  Improper Dih.          LJ-14     Coulomb-14        LJ (SR)   Coulomb (SR)
    4.17308e+02   -4.94726e+02    3.24499e+04    2.02273e+05   -1.32714e+06
   Coul. recip.      Potential Pressure (bar)
    4.97015e+03   -1.00160e+06   -6.83652e+03

           Step           Time
           3422     3422.00000

   Energies (kJ/mol)
           Bond        G96Bond          Angle       G96Angle    Proper Dih.
    5.37133e+04    2.87906e+02    2.79091e+04    1.24266e+03    2.77225e+03
  Improper Dih.          LJ-14     Coulomb-14        LJ (SR)   Coulomb (SR)
    4.17280e+02   -4.94722e+02    3.24498e+04    2.02278e+05   -1.32715e+06
   Coul. recip.      Potential Pressure (bar)
    4.96997e+03   -1.00160e+06   -6.83624e+03

           Step           Time
           3423     3423.00000

   Energies (kJ/mol)
           Bond        G96Bond          Angle       G96Angle    Proper Dih.
    5.37140e+04    2.92229e+02    2.79094e+04    1.24300e+03    2.77208e+03
  Improper Dih.          LJ-14     Coulomb-14        LJ (SR)   Coulomb (SR)
    4.17314e+02   -4.94750e+02    3.24498e+04    2.02282e+05   -1.32716e+06
   Coul. recip.      Potential Pressure (bar)
    4.96983e+03   -1.00161e+06   -6.83641e+03

           Step           Time
           3424     3424.00000

   Energies (kJ/mol)
           Bond        G96Bond          Angle       G96Angle    Proper Dih.
    5.37146e+04    2.92448e+02    2.79097e+04    1.24372e+03    2.77226e+03
  Improper Dih.          LJ-14     Coulomb-14        LJ (SR)   Coulomb (SR)
    4.17272e+02   -4.94741e+02    3.24498e+04    2.02286e+05   -1.32717e+06
   Coul. recip.      Potential Pressure (bar)
    4.96963e+03   -1.00161e+06   -6.83610e+03

           Step           Time
           3425     3425.00000

           Step           Time
           3426     3426.00000

   Energies (kJ/mol)
           Bond        G96Bond          Angle       G96Angle    Proper Dih.
    5.37150e+04    2.84607e+02    2.79099e+04    1.24167e+03    2.77214e+03
  Improper Dih.          LJ-14     Coulomb-14        LJ (SR)   Coulomb (SR)
    4.17291e+02   -4.94759e+02    3.24498e+04    2.02288e+05   -1.32718e+06
   Coul. recip.      Potential Pressure (bar)
    4.96957e+03   -1.00162e+06   -6.83560e+03

           Step           Time
           3427     3427.00000

   Energies (kJ/mol)
           Bond        G96Bond          Angle       G96Angle    Proper Dih.
    5.37179e+04    2.97278e+02    2.79111e+04    1.24480e+03    2.77221e+03
  Improper Dih.          LJ-14     Coulomb-14        LJ (SR)   Coulomb (SR)
    4.17262e+02   -4.94791e+02    3.24497e+04    2.02307e+05   -1.32722e+06
   Coul. recip.      Potential Pressure (bar)
    4.96882e+03   -1.00163e+06   -6.83557e+03

           Step           Time
           3428     3428.00000

   Energies (kJ/mol)
           Bond        G96Bond          Angle       G96Angle    Proper Dih.
    5.37183e+04    2.86167e+02    2.79113e+04    1.24189e+03    2.77204e+03
  Improper Dih.          LJ-14     Coulomb-14        LJ (SR)   Coulomb (SR)
    4.17294e+02   -4.94813e+02    3.24497e+04    2.02309e+05   -1.32723e+06
   Coul. recip.      Potential Pressure (bar)
    4.96877e+03   -1.00165e+06   -6.83491e+03

           Step           Time
           3429     3429.00000

           Step           Time
           3430     3430.00000

   Energies (kJ/mol)
           Bond        G96Bond          Angle       G96Angle    Proper Dih.
    5.37190e+04    2.86908e+02    2.79116e+04    1.24239e+03    2.77213e+03
  Improper Dih.          LJ-14     Coulomb-14        LJ (SR)   Coulomb (SR)
    4.17266e+02   -4.94816e+02    3.24497e+04    2.02314e+05   -1.32724e+06
   Coul. recip.      Potential Pressure (bar)
    4.96856e+03   -1.00165e+06   -6.83465e+03

           Step           Time
           3431     3431.00000

   Energies (kJ/mol)
           Bond        G96Bond          Angle       G96Angle    Proper Dih.
    5.37196e+04    2.88146e+02    2.79119e+04    1.24224e+03    2.77200e+03
  Improper Dih.          LJ-14     Coulomb-14        LJ (SR)   Coulomb (SR)
    4.17296e+02   -4.94836e+02    3.24497e+04    2.02317e+05   -1.32725e+06
   Coul. recip.      Potential Pressure (bar)
    4.96844e+03   -1.00165e+06   -6.83466e+03

           Step           Time
           3432     3432.00000

   Energies (kJ/mol)
           Bond        G96Bond          Angle       G96Angle    Proper Dih.
    5.37203e+04    2.89735e+02    2.79122e+04    1.24306e+03    2.77212e+03
  Improper Dih.          LJ-14     Coulomb-14        LJ (SR)   Coulomb (SR)
    4.17259e+02   -4.94835e+02    3.24496e+04    2.02322e+05   -1.32726e+06
   Coul. recip.      Potential Pressure (bar)
    4.96823e+03   -1.00166e+06   -6.83444e+03

           Step           Time
           3433     3433.00000

   Energies (kJ/mol)
           Bond        G96Bond          Angle       G96Angle    Proper Dih.
    5.37209e+04    2.92229e+02    2.79125e+04    1.24299e+03    2.77194e+03
  Improper Dih.          LJ-14     Coulomb-14        LJ (SR)   Coulomb (SR)
    4.17303e+02   -4.94861e+02    3.24497e+04    2.02326e+05   -1.32727e+06
   Coul. recip.      Potential Pressure (bar)
    4.96812e+03   -1.00166e+06   -6.83455e+03

           Step           Time
           3434     3434.00000

           Step           Time
           3435     3435.00000

   Energies (kJ/mol)
           Bond        G96Bond          Angle       G96Angle    Proper Dih.
    5.37213e+04    2.84426e+02    2.79126e+04    1.24171e+03    2.77204e+03
  Improper Dih.          LJ-14     Coulomb-14        LJ (SR)   Coulomb (SR)
    4.17271e+02   -4.94858e+02    3.24496e+04    2.02328e+05   -1.32727e+06
   Coul. recip.      Potential Pressure (bar)
    4.96801e+03   -1.00167e+06   -6.83389e+03

           Step           Time
           3436     3436.00000

   Energies (kJ/mol)
           Bond        G96Bond          Angle       G96Angle    Proper Dih.
    5.37242e+04    2.95810e+02    2.79139e+04    1.24363e+03    2.77184e+03
  Improper Dih.          LJ-14     Coulomb-14        LJ (SR)   Coulomb (SR)
    4.17303e+02   -4.94914e+02    3.24496e+04    2.02346e+05   -1.32732e+06
   Coul. recip.      Potential Pressure (bar)
    4.96732e+03   -1.00168e+06   -6.83397e+03

           Step           Time
           3437     3437.00000

   Energies (kJ/mol)
           Bond        G96Bond          Angle       G96Angle    Proper Dih.
    5.37246e+04    2.85426e+02    2.79141e+04    1.24200e+03    2.77199e+03
  Improper Dih.          LJ-14     Coulomb-14        LJ (SR)   Coulomb (SR)
    4.17261e+02   -4.94906e+02    3.24495e+04    2.02349e+05   -1.32732e+06
   Coul. recip.      Potential Pressure (bar)
    4.96719e+03   -1.00170e+06   -6.83311e+03

           Step           Time
           3438     3438.00000

           Step           Time
           3439     3439.00000

   Energies (kJ/mol)
           Bond        G96Bond          Angle       G96Angle    Proper Dih.
    5.37252e+04    2.86981e+02    2.79143e+04    1.24201e+03    2.77189e+03
  Improper Dih.          LJ-14     Coulomb-14        LJ (SR)   Coulomb (SR)
    4.17279e+02   -4.94926e+02    3.24495e+04    2.02353e+05   -1.32733e+06
   Coul. recip.      Potential Pressure (bar)
    4.96704e+03   -1.00170e+06   -6.83305e+03

           Step           Time
           3440     3440.00000

   Energies (kJ/mol)
           Bond        G96Bond          Angle       G96Angle    Proper Dih.
    5.37259e+04    2.86830e+02    2.79146e+04    1.24236e+03    2.77198e+03
  Improper Dih.          LJ-14     Coulomb-14        LJ (SR)   Coulomb (SR)
    4.17254e+02   -4.94925e+02    3.24495e+04    2.02358e+05   -1.32734e+06
   Coul. recip.      Potential Pressure (bar)
    4.96686e+03   -1.00171e+06   -6.83280e+03

           Step           Time
           3441     3441.00000

   Energies (kJ/mol)
           Bond        G96Bond          Angle       G96Angle    Proper Dih.
    5.37266e+04    2.89427e+02    2.79149e+04    1.24245e+03    2.77184e+03
  Improper Dih.          LJ-14     Coulomb-14        LJ (SR)   Coulomb (SR)
    4.17282e+02   -4.94950e+02    3.24495e+04    2.02362e+05   -1.32735e+06
   Coul. recip.      Potential Pressure (bar)
    4.96672e+03   -1.00171e+06   -6.83285e+03

           Step           Time
           3442     3442.00000

   Energies (kJ/mol)
           Bond        G96Bond          Angle       G96Angle    Proper Dih.
    5.37272e+04    2.89822e+02    2.79152e+04    1.24308e+03    2.77198e+03
  Improper Dih.          LJ-14     Coulomb-14        LJ (SR)   Coulomb (SR)
    4.17247e+02   -4.94944e+02    3.24494e+04    2.02366e+05   -1.32736e+06
   Coul. recip.      Potential Pressure (bar)
    4.96652e+03   -1.00171e+06   -6.83258e+03

           Step           Time
           3443     3443.00000

   Energies (kJ/mol)
           Bond        G96Bond          Angle       G96Angle    Proper Dih.
    5.37279e+04    2.94382e+02    2.79155e+04    1.24339e+03    2.77178e+03
  Improper Dih.          LJ-14     Coulomb-14        LJ (SR)   Coulomb (SR)
    4.17290e+02   -4.94974e+02    3.24495e+04    2.02370e+05   -1.32737e+06
   Coul. recip.      Potential Pressure (bar)
    4.96640e+03   -1.00171e+06   -6.83279e+03

           Step           Time
           3444     3444.00000

   Energies (kJ/mol)
           Bond        G96Bond          Angle       G96Angle    Proper Dih.
    5.37285e+04    2.96147e+02    2.79158e+04    1.24453e+03    2.77199e+03
  Improper Dih.          LJ-14     Coulomb-14        LJ (SR)   Coulomb (SR)
    4.17239e+02   -4.94962e+02    3.24494e+04    2.02375e+05   -1.32738e+06
   Coul. recip.      Potential Pressure (bar)
    4.96619e+03   -1.00171e+06   -6.83252e+03

           Step           Time
           3445     3445.00000

           Step           Time
           3446     3446.00000

   Energies (kJ/mol)
           Bond        G96Bond          Angle       G96Angle    Proper Dih.
    5.37289e+04    2.84713e+02    2.79159e+04    1.24167e+03    2.77185e+03
  Improper Dih.          LJ-14     Coulomb-14        LJ (SR)   Coulomb (SR)
    4.17261e+02   -4.94982e+02    3.24494e+04    2.02376e+05   -1.32739e+06
   Coul. recip.      Potential Pressure (bar)
    4.96614e+03   -1.00173e+06   -6.83183e+03

           Step           Time
           3447     3447.00000

   Energies (kJ/mol)
           Bond        G96Bond          Angle       G96Angle    Proper Dih.
    5.37325e+04    3.02950e+02    2.79175e+04    1.24603e+03    2.77192e+03
  Improper Dih.          LJ-14     Coulomb-14        LJ (SR)   Coulomb (SR)
    4.17228e+02   -4.95021e+02    3.24493e+04    2.02399e+05   -1.32744e+06
   Coul. recip.      Potential Pressure (bar)
    4.96521e+03   -1.00174e+06   -6.83196e+03

           Step           Time
           3448     3448.00000

   Energies (kJ/mol)
           Bond        G96Bond          Angle       G96Angle    Proper Dih.
    5.37328e+04    2.86572e+02    2.79176e+04    1.24193e+03    2.77173e+03
  Improper Dih.          LJ-14     Coulomb-14        LJ (SR)   Coulomb (SR)
    4.17267e+02   -4.95044e+02    3.24493e+04    2.02401e+05   -1.32745e+06
   Coul. recip.      Potential Pressure (bar)
    4.96518e+03   -1.00176e+06   -6.83101e+03

           Step           Time
           3449     3449.00000

           Step           Time
           3450     3450.00000

   Energies (kJ/mol)
           Bond        G96Bond          Angle       G96Angle    Proper Dih.
    5.37335e+04    2.88343e+02    2.79180e+04    1.24270e+03    2.77183e+03
  Improper Dih.          LJ-14     Coulomb-14        LJ (SR)   Coulomb (SR)
    4.17232e+02   -4.95046e+02    3.24493e+04    2.02406e+05   -1.32746e+06
   Coul. recip.      Potential Pressure (bar)
    4.96496e+03   -1.00176e+06   -6.83077e+03

           Step           Time
           3451     3451.00000

   Energies (kJ/mol)
           Bond        G96Bond          Angle       G96Angle    Proper Dih.
    5.37341e+04    2.89092e+02    2.79182e+04    1.24238e+03    2.77168e+03
  Improper Dih.          LJ-14     Coulomb-14        LJ (SR)   Coulomb (SR)
    4.17269e+02   -4.95067e+02    3.24493e+04    2.02410e+05   -1.32747e+06
   Coul. recip.      Potential Pressure (bar)
    4.96486e+03   -1.00177e+06   -6.83078e+03

           Step           Time
           3452     3452.00000

   Energies (kJ/mol)
           Bond        G96Bond          Angle       G96Angle    Proper Dih.
    5.37348e+04    2.92306e+02    2.79185e+04    1.24363e+03    2.77183e+03
  Improper Dih.          LJ-14     Coulomb-14        LJ (SR)   Coulomb (SR)
    4.17225e+02   -4.95065e+02    3.24492e+04    2.02415e+05   -1.32748e+06
   Coul. recip.      Potential Pressure (bar)
    4.96463e+03   -1.00177e+06   -6.83060e+03

           Step           Time
           3453     3453.00000

   Energies (kJ/mol)
           Bond        G96Bond          Angle       G96Angle    Proper Dih.
    5.37354e+04    2.94360e+02    2.79188e+04    1.24337e+03    2.77162e+03
  Improper Dih.          LJ-14     Coulomb-14        LJ (SR)   Coulomb (SR)
    4.17278e+02   -4.95092e+02    3.24493e+04    2.02418e+05   -1.32749e+06
   Coul. recip.      Potential Pressure (bar)
    4.96453e+03   -1.00177e+06   -6.83072e+03

           Step           Time
           3454     3454.00000

           Step           Time
           3455     3455.00000

   Energies (kJ/mol)
           Bond        G96Bond          Angle       G96Angle    Proper Dih.
    5.37358e+04    2.84665e+02    2.79190e+04    1.24176e+03    2.77173e+03
  Improper Dih.          LJ-14     Coulomb-14        LJ (SR)   Coulomb (SR)
    4.17240e+02   -4.95088e+02    3.24492e+04    2.02421e+05   -1.32750e+06
   Coul. recip.      Potential Pressure (bar)
    4.96441e+03   -1.00179e+06   -6.82992e+03

           Step           Time
           3456     3456.00000

   Energies (kJ/mol)
           Bond        G96Bond          Angle       G96Angle    Proper Dih.
    5.37382e+04    2.99064e+02    2.79200e+04    1.24423e+03    2.77153e+03
  Improper Dih.          LJ-14     Coulomb-14        LJ (SR)   Coulomb (SR)
    4.17281e+02   -4.95137e+02    3.24492e+04    2.02435e+05   -1.32753e+06
   Coul. recip.      Potential Pressure (bar)
    4.96386e+03   -1.00179e+06   -6.83032e+03

           Step           Time
           3457     3457.00000

   Energies (kJ/mol)
           Bond        G96Bond          Angle       G96Angle    Proper Dih.
    5.37386e+04    2.86155e+02    2.79202e+04    1.24216e+03    2.77170e+03
  Improper Dih.          LJ-14     Coulomb-14        LJ (SR)   Coulomb (SR)
    4.17231e+02   -4.95127e+02    3.24492e+04    2.02438e+05   -1.32754e+06
   Coul. recip.      Potential Pressure (bar)
    4.96372e+03   -1.00181e+06   -6.82928e+03

           Step           Time
           3458     3458.00000

           Step           Time
           3459     3459.00000

   Energies (kJ/mol)
           Bond        G96Bond          Angle       G96Angle    Proper Dih.
    5.37392e+04    2.87634e+02    2.79205e+04    1.24210e+03    2.77158e+03
  Improper Dih.          LJ-14     Coulomb-14        LJ (SR)   Coulomb (SR)
    4.17252e+02   -4.95148e+02    3.24492e+04    2.02442e+05   -1.32755e+06
   Coul. recip.      Potential Pressure (bar)
    4.96358e+03   -1.00181e+06   -6.82925e+03

           Step           Time
           3460     3460.00000

   Energies (kJ/mol)
           Bond        G96Bond          Angle       G96Angle    Proper Dih.
    5.37399e+04    2.88151e+02    2.79207e+04    1.24265e+03    2.77169e+03
  Improper Dih.          LJ-14     Coulomb-14        LJ (SR)   Coulomb (SR)
    4.17224e+02   -4.95145e+02    3.24491e+04    2.02447e+05   -1.32756e+06
   Coul. recip.      Potential Pressure (bar)
    4.96339e+03   -1.00181e+06   -6.82902e+03

           Step           Time
           3461     3461.00000

   Energies (kJ/mol)
           Bond        G96Bond          Angle       G96Angle    Proper Dih.
    5.37405e+04    2.90761e+02    2.79210e+04    1.24267e+03    2.77153e+03
  Improper Dih.          LJ-14     Coulomb-14        LJ (SR)   Coulomb (SR)
    4.17258e+02   -4.95171e+02    3.24491e+04    2.02451e+05   -1.32757e+06
   Coul. recip.      Potential Pressure (bar)
    4.96327e+03   -1.00182e+06   -6.82909e+03

           Step           Time
           3462     3462.00000

   Energies (kJ/mol)
           Bond        G96Bond          Angle       G96Angle    Proper Dih.
    5.37412e+04    2.92317e+02    2.79213e+04    1.24363e+03    2.77170e+03
  Improper Dih.          LJ-14     Coulomb-14        LJ (SR)   Coulomb (SR)
    4.17217e+02   -4.95163e+02    3.24491e+04    2.02455e+05   -1.32758e+06
   Coul. recip.      Potential Pressure (bar)
    4.96306e+03   -1.00182e+06   -6.82886e+03

           Step           Time
           3463     3463.00000

   Energies (kJ/mol)
           Bond        G96Bond          Angle       G96Angle    Proper Dih.
    5.37418e+04    2.97188e+02    2.79216e+04    1.24390e+03    2.77146e+03
  Improper Dih.          LJ-14     Coulomb-14        LJ (SR)   Coulomb (SR)
    4.17267e+02   -4.95195e+02    3.24491e+04    2.02459e+05   -1.32759e+06
   Coul. recip.      Potential Pressure (bar)
    4.96295e+03   -1.00182e+06   -6.82911e+03

           Step           Time
           3464     3464.00000

           Step           Time
           3465     3465.00000

   Energies (kJ/mol)
           Bond        G96Bond          Angle       G96Angle    Proper Dih.
    5.37422e+04    2.84614e+02    2.79218e+04    1.24171e+03    2.77159e+03
  Improper Dih.          LJ-14     Coulomb-14        LJ (SR)   Coulomb (SR)
    4.17229e+02   -4.95189e+02    3.24491e+04    2.02461e+05   -1.32759e+06
   Coul. recip.      Potential Pressure (bar)
    4.96284e+03   -1.00184e+06   -6.82816e+03

           Step           Time
           3466     3466.00000

   Energies (kJ/mol)
           Bond        G96Bond          Angle       G96Angle    Proper Dih.
    5.37460e+04    3.02648e+02    2.79234e+04    1.24488e+03    2.77133e+03
  Improper Dih.          LJ-14     Coulomb-14        LJ (SR)   Coulomb (SR)
    4.17271e+02   -4.95259e+02    3.24490e+04    2.02484e+05   -1.32765e+06
   Coul. recip.      Potential Pressure (bar)
    4.96195e+03   -1.00185e+06   -6.82849e+03

           Step           Time
           3467     3467.00000

   Energies (kJ/mol)
           Bond        G96Bond          Angle       G96Angle    Proper Dih.
    5.37463e+04    2.85975e+02    2.79235e+04    1.24210e+03    2.77152e+03
  Improper Dih.          LJ-14     Coulomb-14        LJ (SR)   Coulomb (SR)
    4.17221e+02   -4.95246e+02    3.24490e+04    2.02487e+05   -1.32766e+06
   Coul. recip.      Potential Pressure (bar)
    4.96182e+03   -1.00187e+06   -6.82723e+03

           Step           Time
           3468     3468.00000

           Step           Time
           3469     3469.00000

   Energies (kJ/mol)
           Bond        G96Bond          Angle       G96Angle    Proper Dih.
    5.37470e+04    2.88865e+02    2.79238e+04    1.24231e+03    2.77139e+03
  Improper Dih.          LJ-14     Coulomb-14        LJ (SR)   Coulomb (SR)
    4.17240e+02   -4.95270e+02    3.24490e+04    2.02492e+05   -1.32767e+06
   Coul. recip.      Potential Pressure (bar)
    4.96167e+03   -1.00187e+06   -6.82722e+03

           Step           Time
           3470     3470.00000

   Energies (kJ/mol)
           Bond        G96Bond          Angle       G96Angle    Proper Dih.
    5.37476e+04    2.88009e+02    2.79241e+04    1.24260e+03    2.77152e+03
  Improper Dih.          LJ-14     Coulomb-14        LJ (SR)   Coulomb (SR)
    4.17212e+02   -4.95265e+02    3.24489e+04    2.02496e+05   -1.32768e+06
   Coul. recip.      Potential Pressure (bar)
    4.96149e+03   -1.00187e+06   -6.82692e+03

           Step           Time
           3471     3471.00000

   Energies (kJ/mol)
           Bond        G96Bond          Angle       G96Angle    Proper Dih.
    5.37483e+04    2.92752e+02    2.79244e+04    1.24303e+03    2.77134e+03
  Improper Dih.          LJ-14     Coulomb-14        LJ (SR)   Coulomb (SR)
    4.17246e+02   -4.95293e+02    3.24490e+04    2.02500e+05   -1.32769e+06
   Coul. recip.      Potential Pressure (bar)
    4.96135e+03   -1.00188e+06   -6.82711e+03

           Step           Time
           3472     3472.00000

   Energies (kJ/mol)
           Bond        G96Bond          Angle       G96Angle    Proper Dih.
    5.37489e+04    2.92418e+02    2.79247e+04    1.24363e+03    2.77152e+03
  Improper Dih.          LJ-14     Coulomb-14        LJ (SR)   Coulomb (SR)
    4.17206e+02   -4.95283e+02    3.24489e+04    2.02504e+05   -1.32770e+06
   Coul. recip.      Potential Pressure (bar)
    4.96116e+03   -1.00188e+06   -6.82677e+03

           Step           Time
           3473     3473.00000

           Step           Time
           3474     3474.00000

   Energies (kJ/mol)
           Bond        G96Bond          Angle       G96Angle    Proper Dih.
    5.37492e+04    2.84978e+02    2.79248e+04    1.24167e+03    2.77140e+03
  Improper Dih.          LJ-14     Coulomb-14        LJ (SR)   Coulomb (SR)
    4.17224e+02   -4.95301e+02    3.24489e+04    2.02506e+05   -1.32770e+06
   Coul. recip.      Potential Pressure (bar)
    4.96110e+03   -1.00189e+06   -6.82630e+03

           Step           Time
           3475     3475.00000

   Energies (kJ/mol)
           Bond        G96Bond          Angle       G96Angle    Proper Dih.
    5.37518e+04    2.97084e+02    2.79259e+04    1.24468e+03    2.77147e+03
  Improper Dih.          LJ-14     Coulomb-14        LJ (SR)   Coulomb (SR)
    4.17197e+02   -4.95325e+02    3.24488e+04    2.02523e+05   -1.32774e+06
   Coul. recip.      Potential Pressure (bar)
    4.96044e+03   -1.00190e+06   -6.82629e+03

           Step           Time
           3476     3476.00000

   Energies (kJ/mol)
           Bond        G96Bond          Angle       G96Angle    Proper Dih.
    5.37522e+04    2.86614e+02    2.79261e+04    1.24191e+03    2.77130e+03
  Improper Dih.          LJ-14     Coulomb-14        LJ (SR)   Coulomb (SR)
    4.17229e+02   -4.95347e+02    3.24489e+04    2.02525e+05   -1.32775e+06
   Coul. recip.      Potential Pressure (bar)
    4.96039e+03   -1.00191e+06   -6.82567e+03

           Step           Time
           3477     3477.00000

           Step           Time
           3478     3478.00000

   Energies (kJ/mol)
           Bond        G96Bond          Angle       G96Angle    Proper Dih.
    5.37528e+04    2.87036e+02    2.79264e+04    1.24234e+03    2.77138e+03
  Improper Dih.          LJ-14     Coulomb-14        LJ (SR)   Coulomb (SR)
    4.17202e+02   -4.95349e+02    3.24488e+04    2.02529e+05   -1.32776e+06
   Coul. recip.      Potential Pressure (bar)
    4.96019e+03   -1.00192e+06   -6.82541e+03

           Step           Time
           3479     3479.00000

   Energies (kJ/mol)
           Bond        G96Bond          Angle       G96Angle    Proper Dih.
    5.37535e+04    2.88635e+02    2.79267e+04    1.24226e+03    2.77125e+03
  Improper Dih.          LJ-14     Coulomb-14        LJ (SR)   Coulomb (SR)
    4.17232e+02   -4.95369e+02    3.24488e+04    2.02533e+05   -1.32777e+06
   Coul. recip.      Potential Pressure (bar)
    4.96007e+03   -1.00192e+06   -6.82544e+03

           Step           Time
           3480     3480.00000

   Energies (kJ/mol)
           Bond        G96Bond          Angle       G96Angle    Proper Dih.
    5.37541e+04    2.89765e+02    2.79270e+04    1.24299e+03    2.77138e+03
  Improper Dih.          LJ-14     Coulomb-14        LJ (SR)   Coulomb (SR)
    4.17195e+02   -4.95367e+02    3.24488e+04    2.02538e+05   -1.32778e+06
   Coul. recip.      Potential Pressure (bar)
    4.95987e+03   -1.00192e+06   -6.82519e+03

           Step           Time
           3481     3481.00000

   Energies (kJ/mol)
           Bond        G96Bond          Angle       G96Angle    Proper Dih.
    5.37548e+04    2.92774e+02    2.79272e+04    1.24303e+03    2.77119e+03
  Improper Dih.          LJ-14     Coulomb-14        LJ (SR)   Coulomb (SR)
    4.17239e+02   -4.95392e+02    3.24488e+04    2.02541e+05   -1.32779e+06
   Coul. recip.      Potential Pressure (bar)
    4.95976e+03   -1.00193e+06   -6.82533e+03

           Step           Time
           3482     3482.00000

   Energies (kJ/mol)
           Bond        G96Bond          Angle       G96Angle    Proper Dih.
    5.37554e+04    2.95437e+02    2.79275e+04    1.24430e+03    2.77138e+03
  Improper Dih.          LJ-14     Coulomb-14        LJ (SR)   Coulomb (SR)
    4.17188e+02   -4.95384e+02    3.24487e+04    2.02546e+05   -1.32780e+06
   Coul. recip.      Potential Pressure (bar)
    4.95954e+03   -1.00193e+06   -6.82511e+03

           Step           Time
           3483     3483.00000

           Step           Time
           3484     3484.00000

   Energies (kJ/mol)
           Bond        G96Bond          Angle       G96Angle    Proper Dih.
    5.37557e+04    2.84835e+02    2.79277e+04    1.24166e+03    2.77125e+03
  Improper Dih.          LJ-14     Coulomb-14        LJ (SR)   Coulomb (SR)
    4.17211e+02   -4.95401e+02    3.24488e+04    2.02548e+05   -1.32780e+06
   Coul. recip.      Potential Pressure (bar)
    4.95950e+03   -1.00194e+06   -6.82448e+03

           Step           Time
           3485     3485.00000

   Energies (kJ/mol)
           Bond        G96Bond          Angle       G96Angle    Proper Dih.
    5.37607e+04    3.01616e+02    2.79297e+04    1.24567e+03    2.77127e+03
  Improper Dih.          LJ-14     Coulomb-14        LJ (SR)   Coulomb (SR)
    4.17180e+02   -4.95457e+02    3.24486e+04    2.02578e+05   -1.32787e+06
   Coul. recip.      Potential Pressure (bar)
    4.95828e+03   -1.00196e+06   -6.82428e+03

           Step           Time
           3486     3486.00000

   Energies (kJ/mol)
           Bond        G96Bond          Angle       G96Angle    Proper Dih.
    5.37609e+04    2.86258e+02    2.79299e+04    1.24183e+03    2.77110e+03
  Improper Dih.          LJ-14     Coulomb-14        LJ (SR)   Coulomb (SR)
    4.17217e+02   -4.95477e+02    3.24487e+04    2.02580e+05   -1.32788e+06
   Coul. recip.      Potential Pressure (bar)
    4.95826e+03   -1.00198e+06   -6.82337e+03

           Step           Time
           3487     3487.00000

           Step           Time
           3488     3488.00000

   Energies (kJ/mol)
           Bond        G96Bond          Angle       G96Angle    Proper Dih.
    5.37616e+04    2.88444e+02    2.79302e+04    1.24265e+03    2.77119e+03
  Improper Dih.          LJ-14     Coulomb-14        LJ (SR)   Coulomb (SR)
    4.17183e+02   -4.95482e+02    3.24486e+04    2.02586e+05   -1.32789e+06
   Coul. recip.      Potential Pressure (bar)
    4.95803e+03   -1.00198e+06   -6.82309e+03

           Step           Time
           3489     3489.00000

   Energies (kJ/mol)
           Bond        G96Bond          Angle       G96Angle    Proper Dih.
    5.37622e+04    2.88314e+02    2.79304e+04    1.24219e+03    2.77105e+03
  Improper Dih.          LJ-14     Coulomb-14        LJ (SR)   Coulomb (SR)
    4.17219e+02   -4.95501e+02    3.24486e+04    2.02589e+05   -1.32790e+06
   Coul. recip.      Potential Pressure (bar)
    4.95793e+03   -1.00199e+06   -6.82305e+03

           Step           Time
           3490     3490.00000

   Energies (kJ/mol)
           Bond        G96Bond          Angle       G96Angle    Proper Dih.
    5.37629e+04    2.92026e+02    2.79308e+04    1.24350e+03    2.77118e+03
  Improper Dih.          LJ-14     Coulomb-14        LJ (SR)   Coulomb (SR)
    4.17177e+02   -4.95500e+02    3.24486e+04    2.02594e+05   -1.32791e+06
   Coul. recip.      Potential Pressure (bar)
    4.95770e+03   -1.00199e+06   -6.82291e+03

           Step           Time
           3491     3491.00000

   Energies (kJ/mol)
           Bond        G96Bond          Angle       G96Angle    Proper Dih.
    5.37635e+04    2.92668e+02    2.79310e+04    1.24299e+03    2.77098e+03
  Improper Dih.          LJ-14     Coulomb-14        LJ (SR)   Coulomb (SR)
    4.17227e+02   -4.95525e+02    3.24486e+04    2.02597e+05   -1.32792e+06
   Coul. recip.      Potential Pressure (bar)
    4.95761e+03   -1.00200e+06   -6.82293e+03

           Step           Time
           3492     3492.00000

           Step           Time
           3493     3493.00000

   Energies (kJ/mol)
           Bond        G96Bond          Angle       G96Angle    Proper Dih.
    5.37639e+04    2.84987e+02    2.79312e+04    1.24177e+03    2.77109e+03
  Improper Dih.          LJ-14     Coulomb-14        LJ (SR)   Coulomb (SR)
    4.17192e+02   -4.95522e+02    3.24486e+04    2.02600e+05   -1.32793e+06
   Coul. recip.      Potential Pressure (bar)
    4.95749e+03   -1.00201e+06   -6.82226e+03

           Step           Time
           3494     3494.00000

   Energies (kJ/mol)
           Bond        G96Bond          Angle       G96Angle    Proper Dih.
    5.37658e+04    2.96643e+02    2.79320e+04    1.24372e+03    2.77090e+03
  Improper Dih.          LJ-14     Coulomb-14        LJ (SR)   Coulomb (SR)
    4.17231e+02   -4.95561e+02    3.24486e+04    2.02611e+05   -1.32796e+06
   Coul. recip.      Potential Pressure (bar)
    4.95706e+03   -1.00201e+06   -6.82258e+03

           Step           Time
           3495     3495.00000

   Energies (kJ/mol)
           Bond        G96Bond          Angle       G96Angle    Proper Dih.
    5.37662e+04    2.86430e+02    2.79322e+04    1.24216e+03    2.77106e+03
  Improper Dih.          LJ-14     Coulomb-14        LJ (SR)   Coulomb (SR)
    4.17185e+02   -4.95553e+02    3.24485e+04    2.02614e+05   -1.32796e+06
   Coul. recip.      Potential Pressure (bar)
    4.95692e+03   -1.00202e+06   -6.82171e+03

           Step           Time
           3496     3496.00000

           Step           Time
           3497     3497.00000

   Energies (kJ/mol)
           Bond        G96Bond          Angle       G96Angle    Proper Dih.
    5.37667e+04    2.87153e+02    2.79325e+04    1.24197e+03    2.77094e+03
  Improper Dih.          LJ-14     Coulomb-14        LJ (SR)   Coulomb (SR)
    4.17206e+02   -4.95572e+02    3.24485e+04    2.02618e+05   -1.32797e+06
   Coul. recip.      Potential Pressure (bar)
    4.95680e+03   -1.00203e+06   -6.82165e+03

           Step           Time
           3498     3498.00000

   Energies (kJ/mol)
           Bond        G96Bond          Angle       G96Angle    Proper Dih.
    5.37674e+04    2.88265e+02    2.79328e+04    1.24261e+03    2.77104e+03
  Improper Dih.          LJ-14     Coulomb-14        LJ (SR)   Coulomb (SR)
    4.17180e+02   -4.95571e+02    3.24485e+04    2.02623e+05   -1.32798e+06
   Coul. recip.      Potential Pressure (bar)
    4.95660e+03   -1.00203e+06   -6.82144e+03

           Step           Time
           3499     3499.00000

   Energies (kJ/mol)
           Bond        G96Bond          Angle       G96Angle    Proper Dih.
    5.37680e+04    2.89717e+02    2.79330e+04    1.24243e+03    2.77089e+03
  Improper Dih.          LJ-14     Coulomb-14        LJ (SR)   Coulomb (SR)
    4.17211e+02   -4.95594e+02    3.24485e+04    2.02626e+05   -1.32799e+06
   Coul. recip.      Potential Pressure (bar)
    4.95648e+03   -1.00203e+06   -6.82146e+03

           Step           Time
           3500     3500.00000

   Energies (kJ/mol)
           Bond        G96Bond          Angle       G96Angle    Proper Dih.
    5.37687e+04    2.92023e+02    2.79333e+04    1.24350e+03    2.77104e+03
  Improper Dih.          LJ-14     Coulomb-14        LJ (SR)   Coulomb (SR)
    4.17173e+02   -4.95588e+02    3.24484e+04    2.02631e+05   -1.32800e+06
   Coul. recip.      Potential Pressure (bar)
    4.95628e+03   -1.00204e+06   -6.82128e+03

           Step           Time
           3501     3501.00000

   Energies (kJ/mol)
           Bond        G96Bond          Angle       G96Angle    Proper Dih.
    5.37693e+04    2.95062e+02    2.79336e+04    1.24344e+03    2.77082e+03
  Improper Dih.          LJ-14     Coulomb-14        LJ (SR)   Coulomb (SR)
    4.17220e+02   -4.95617e+02    3.24485e+04    2.02634e+05   -1.32801e+06
   Coul. recip.      Potential Pressure (bar)
    4.95618e+03   -1.00204e+06   -6.82142e+03

           Step           Time
           3502     3502.00000

           Step           Time
           3503     3503.00000

   Energies (kJ/mol)
           Bond        G96Bond          Angle       G96Angle    Proper Dih.
    5.37697e+04    2.84911e+02    2.79338e+04    1.24173e+03    2.77094e+03
  Improper Dih.          LJ-14     Coulomb-14        LJ (SR)   Coulomb (SR)
    4.17185e+02   -4.95611e+02    3.24484e+04    2.02637e+05   -1.32802e+06
   Coul. recip.      Potential Pressure (bar)
    4.95606e+03   -1.00205e+06   -6.82062e+03

           Step           Time
           3504     3504.00000

   Energies (kJ/mol)
           Bond        G96Bond          Angle       G96Angle    Proper Dih.
    5.37725e+04    2.99746e+02    2.79349e+04    1.24429e+03    2.77071e+03
  Improper Dih.          LJ-14     Coulomb-14        LJ (SR)   Coulomb (SR)
    4.17225e+02   -4.95665e+02    3.24484e+04    2.02654e+05   -1.32806e+06
   Coul. recip.      Potential Pressure (bar)
    4.95541e+03   -1.00206e+06   -6.82094e+03

           Step           Time
           3505     3505.00000

   Energies (kJ/mol)
           Bond        G96Bond          Angle       G96Angle    Proper Dih.
    5.37728e+04    2.86245e+02    2.79351e+04    1.24210e+03    2.77088e+03
  Improper Dih.          LJ-14     Coulomb-14        LJ (SR)   Coulomb (SR)
    4.17178e+02   -4.95654e+02    3.24484e+04    2.02657e+05   -1.32806e+06
   Coul. recip.      Potential Pressure (bar)
    4.95529e+03   -1.00208e+06   -6.81988e+03

           Step           Time
           3506     3506.00000

           Step           Time
           3507     3507.00000

   Energies (kJ/mol)
           Bond        G96Bond          Angle       G96Angle    Proper Dih.
    5.37735e+04    2.88196e+02    2.79354e+04    1.24214e+03    2.77076e+03
  Improper Dih.          LJ-14     Coulomb-14        LJ (SR)   Coulomb (SR)
    4.17199e+02   -4.95675e+02    3.24484e+04    2.02661e+05   -1.32808e+06
   Coul. recip.      Potential Pressure (bar)
    4.95515e+03   -1.00208e+06   -6.81986e+03

           Step           Time
           3508     3508.00000

   Energies (kJ/mol)
           Bond        G96Bond          Angle       G96Angle    Proper Dih.
    5.37741e+04    2.88113e+02    2.79357e+04    1.24256e+03    2.77087e+03
  Improper Dih.          LJ-14     Coulomb-14        LJ (SR)   Coulomb (SR)
    4.17172e+02   -4.95671e+02    3.24483e+04    2.02665e+05   -1.32808e+06
   Coul. recip.      Potential Pressure (bar)
    4.95497e+03   -1.00208e+06   -6.81960e+03

           Step           Time
           3509     3509.00000

   Energies (kJ/mol)
           Bond        G96Bond          Angle       G96Angle    Proper Dih.
    5.37748e+04    2.91414e+02    2.79360e+04    1.24273e+03    2.77070e+03
  Improper Dih.          LJ-14     Coulomb-14        LJ (SR)   Coulomb (SR)
    4.17205e+02   -4.95696e+02    3.24484e+04    2.02669e+05   -1.32809e+06
   Coul. recip.      Potential Pressure (bar)
    4.95484e+03   -1.00209e+06   -6.81971e+03

           Step           Time
           3510     3510.00000

   Energies (kJ/mol)
           Bond        G96Bond          Angle       G96Angle    Proper Dih.
    5.37754e+04    2.92086e+02    2.79362e+04    1.24350e+03    2.77087e+03
  Improper Dih.          LJ-14     Coulomb-14        LJ (SR)   Coulomb (SR)
    4.17166e+02   -4.95688e+02    3.24483e+04    2.02674e+05   -1.32810e+06
   Coul. recip.      Potential Pressure (bar)
    4.95465e+03   -1.00209e+06   -6.81943e+03

           Step           Time
           3511     3511.00000

           Step           Time
           3512     3512.00000

   Energies (kJ/mol)
           Bond        G96Bond          Angle       G96Angle    Proper Dih.
    5.37757e+04    2.85074e+02    2.79364e+04    1.24165e+03    2.77075e+03
  Improper Dih.          LJ-14     Coulomb-14        LJ (SR)   Coulomb (SR)
    4.17184e+02   -4.95704e+02    3.24483e+04    2.02675e+05   -1.32811e+06
   Coul. recip.      Potential Pressure (bar)
    4.95459e+03   -1.00210e+06   -6.81899e+03

           Step           Time
           3513     3513.00000

   Energies (kJ/mol)
           Bond        G96Bond          Angle       G96Angle    Proper Dih.
    5.37790e+04    2.96315e+02    2.79378e+04    1.24444e+03    2.77079e+03
  Improper Dih.          LJ-14     Coulomb-14        LJ (SR)   Coulomb (SR)
    4.17158e+02   -4.95738e+02    3.24482e+04    2.02696e+05   -1.32816e+06
   Coul. recip.      Potential Pressure (bar)
    4.95377e+03   -1.00211e+06   -6.81878e+03

           Step           Time
           3514     3514.00000

   Energies (kJ/mol)
           Bond        G96Bond          Angle       G96Angle    Proper Dih.
    5.37793e+04    2.86337e+02    2.79379e+04    1.24182e+03    2.77064e+03
  Improper Dih.          LJ-14     Coulomb-14        LJ (SR)   Coulomb (SR)
    4.17190e+02   -4.95758e+02    3.24482e+04    2.02698e+05   -1.32816e+06
   Coul. recip.      Potential Pressure (bar)
    4.95373e+03   -1.00213e+06   -6.81818e+03

           Step           Time
           3515     3515.00000

           Step           Time
           3516     3516.00000

   Energies (kJ/mol)
           Bond        G96Bond          Angle       G96Angle    Proper Dih.
    5.37800e+04    2.87244e+02    2.79382e+04    1.24232e+03    2.77071e+03
  Improper Dih.          LJ-14     Coulomb-14        LJ (SR)   Coulomb (SR)
    4.17163e+02   -4.95761e+02    3.24482e+04    2.02703e+05   -1.32818e+06
   Coul. recip.      Potential Pressure (bar)
    4.95352e+03   -1.00213e+06   -6.81793e+03

           Step           Time
           3517     3517.00000

   Energies (kJ/mol)
           Bond        G96Bond          Angle       G96Angle    Proper Dih.
    5.37806e+04    2.87980e+02    2.79385e+04    1.24210e+03    2.77058e+03
  Improper Dih.          LJ-14     Coulomb-14        LJ (SR)   Coulomb (SR)
    4.17193e+02   -4.95779e+02    3.24482e+04    2.02706e+05   -1.32818e+06
   Coul. recip.      Potential Pressure (bar)
    4.95342e+03   -1.00214e+06   -6.81791e+03

           Step           Time
           3518     3518.00000

   Energies (kJ/mol)
           Bond        G96Bond          Angle       G96Angle    Proper Dih.
    5.37813e+04    2.89728e+02    2.79388e+04    1.24292e+03    2.77070e+03
  Improper Dih.          LJ-14     Coulomb-14        LJ (SR)   Coulomb (SR)
    4.17158e+02   -4.95778e+02    3.24482e+04    2.02711e+05   -1.32819e+06
   Coul. recip.      Potential Pressure (bar)
    4.95321e+03   -1.00214e+06   -6.81770e+03

           Step           Time
           3519     3519.00000

   Energies (kJ/mol)
           Bond        G96Bond          Angle       G96Angle    Proper Dih.
    5.37819e+04    2.91395e+02    2.79390e+04    1.24272e+03    2.77052e+03
  Improper Dih.          LJ-14     Coulomb-14        LJ (SR)   Coulomb (SR)
    4.17200e+02   -4.95801e+02    3.24482e+04    2.02714e+05   -1.32820e+06
   Coul. recip.      Potential Pressure (bar)
    4.95311e+03   -1.00214e+06   -6.81776e+03

           Step           Time
           3520     3520.00000

           Step           Time
           3521     3521.00000

   Energies (kJ/mol)
           Bond        G96Bond          Angle       G96Angle    Proper Dih.
    5.37822e+04    2.85002e+02    2.79392e+04    1.24171e+03    2.77061e+03
  Improper Dih.          LJ-14     Coulomb-14        LJ (SR)   Coulomb (SR)
    4.17171e+02   -4.95798e+02    3.24482e+04    2.02717e+05   -1.32821e+06
   Coul. recip.      Potential Pressure (bar)
    4.95300e+03   -1.00215e+06   -6.81719e+03

           Step           Time
           3522     3522.00000

   Energies (kJ/mol)
           Bond        G96Bond          Angle       G96Angle    Proper Dih.
    5.37846e+04    2.94442e+02    2.79402e+04    1.24326e+03    2.77043e+03
  Improper Dih.          LJ-14     Coulomb-14        LJ (SR)   Coulomb (SR)
    4.17203e+02   -4.95843e+02    3.24482e+04    2.02732e+05   -1.32825e+06
   Coul. recip.      Potential Pressure (bar)
    4.95245e+03   -1.00216e+06   -6.81725e+03

           Step           Time
           3523     3523.00000

   Energies (kJ/mol)
           Bond        G96Bond          Angle       G96Angle    Proper Dih.
    5.37850e+04    2.85921e+02    2.79404e+04    1.24198e+03    2.77056e+03
  Improper Dih.          LJ-14     Coulomb-14        LJ (SR)   Coulomb (SR)
    4.17165e+02   -4.95836e+02    3.24481e+04    2.02734e+05   -1.32825e+06
   Coul. recip.      Potential Pressure (bar)
    4.95232e+03   -1.00217e+06   -6.81651e+03

           Step           Time
           3524     3524.00000

           Step           Time
           3525     3525.00000

   Energies (kJ/mol)
           Bond        G96Bond          Angle       G96Angle    Proper Dih.
    5.37856e+04    2.87032e+02    2.79407e+04    1.24191e+03    2.77046e+03
  Improper Dih.          LJ-14     Coulomb-14        LJ (SR)   Coulomb (SR)
    4.17182e+02   -4.95854e+02    3.24481e+04    2.02738e+05   -1.32826e+06
   Coul. recip.      Potential Pressure (bar)
    4.95219e+03   -1.00218e+06   -6.81644e+03

           Step           Time
           3526     3526.00000

   Energies (kJ/mol)
           Bond        G96Bond          Angle       G96Angle    Proper Dih.
    5.37862e+04    2.87167e+02    2.79409e+04    1.24230e+03    2.77055e+03
  Improper Dih.          LJ-14     Coulomb-14        LJ (SR)   Coulomb (SR)
    4.17160e+02   -4.95853e+02    3.24481e+04    2.02743e+05   -1.32827e+06
   Coul. recip.      Potential Pressure (bar)
    4.95201e+03   -1.00218e+06   -6.81621e+03

           Step           Time
           3527     3527.00000

   Energies (kJ/mol)
           Bond        G96Bond          Angle       G96Angle    Proper Dih.
    5.37868e+04    2.89073e+02    2.79412e+04    1.24227e+03    2.77041e+03
  Improper Dih.          LJ-14     Coulomb-14        LJ (SR)   Coulomb (SR)
    4.17187e+02   -4.95875e+02    3.24481e+04    2.02746e+05   -1.32828e+06
   Coul. recip.      Potential Pressure (bar)
    4.95188e+03   -1.00218e+06   -6.81623e+03

           Step           Time
           3528     3528.00000

   Energies (kJ/mol)
           Bond        G96Bond          Angle       G96Angle    Proper Dih.
    5.37875e+04    2.89794e+02    2.79415e+04    1.24293e+03    2.77054e+03
  Improper Dih.          LJ-14     Coulomb-14        LJ (SR)   Coulomb (SR)
    4.17154e+02   -4.95870e+02    3.24480e+04    2.02751e+05   -1.32829e+06
   Coul. recip.      Potential Pressure (bar)
    4.95170e+03   -1.00219e+06   -6.81598e+03

           Step           Time
           3529     3529.00000

   Energies (kJ/mol)
           Bond        G96Bond          Angle       G96Angle    Proper Dih.
    5.37881e+04    2.93234e+02    2.79418e+04    1.24305e+03    2.77035e+03
  Improper Dih.          LJ-14     Coulomb-14        LJ (SR)   Coulomb (SR)
    4.17195e+02   -4.95896e+02    3.24481e+04    2.02754e+05   -1.32830e+06
   Coul. recip.      Potential Pressure (bar)
    4.95158e+03   -1.00219e+06   -6.81612e+03

           Step           Time
           3530     3530.00000

   Energies (kJ/mol)
           Bond        G96Bond          Angle       G96Angle    Proper Dih.
    5.37887e+04    2.95301e+02    2.79420e+04    1.24420e+03    2.77054e+03
  Improper Dih.          LJ-14     Coulomb-14        LJ (SR)   Coulomb (SR)
    4.17148e+02   -4.95886e+02    3.24480e+04    2.02759e+05   -1.32831e+06
   Coul. recip.      Potential Pressure (bar)
    4.95138e+03   -1.00219e+06   -6.81589e+03

           Step           Time
           3531     3531.00000

           Step           Time
           3532     3532.00000

   Energies (kJ/mol)
           Bond        G96Bond          Angle       G96Angle    Proper Dih.
    5.37890e+04    2.85179e+02    2.79422e+04    1.24165e+03    2.77040e+03
  Improper Dih.          LJ-14     Coulomb-14        LJ (SR)   Coulomb (SR)
    4.17170e+02   -4.95904e+02    3.24480e+04    2.02761e+05   -1.32831e+06
   Coul. recip.      Potential Pressure (bar)
    4.95133e+03   -1.00220e+06   -6.81527e+03

           Step           Time
           3533     3533.00000

   Energies (kJ/mol)
           Bond        G96Bond          Angle       G96Angle    Proper Dih.
    5.37931e+04    3.01248e+02    2.79439e+04    1.24551e+03    2.77043e+03
  Improper Dih.          LJ-14     Coulomb-14        LJ (SR)   Coulomb (SR)
    4.17141e+02   -4.95946e+02    3.24479e+04    2.02786e+05   -1.32837e+06
   Coul. recip.      Potential Pressure (bar)
    4.95033e+03   -1.00221e+06   -6.81517e+03

           Step           Time
           3534     3534.00000

   Energies (kJ/mol)
           Bond        G96Bond          Angle       G96Angle    Proper Dih.
    5.37934e+04    2.86685e+02    2.79440e+04    1.24185e+03    2.77025e+03
  Improper Dih.          LJ-14     Coulomb-14        LJ (SR)   Coulomb (SR)
    4.17178e+02   -4.95966e+02    3.24480e+04    2.02788e+05   -1.32838e+06
   Coul. recip.      Potential Pressure (bar)
    4.95030e+03   -1.00224e+06   -6.81432e+03

           Step           Time
           3535     3535.00000

           Step           Time
           3536     3536.00000

   Energies (kJ/mol)
           Bond        G96Bond          Angle       G96Angle    Proper Dih.
    5.37941e+04    2.88512e+02    2.79443e+04    1.24259e+03    2.77034e+03
  Improper Dih.          LJ-14     Coulomb-14        LJ (SR)   Coulomb (SR)
    4.17146e+02   -4.95969e+02    3.24479e+04    2.02793e+05   -1.32839e+06
   Coul. recip.      Potential Pressure (bar)
    4.95008e+03   -1.00224e+06   -6.81406e+03

           Step           Time
           3537     3537.00000

   Energies (kJ/mol)
           Bond        G96Bond          Angle       G96Angle    Proper Dih.
    5.37946e+04    2.88785e+02    2.79446e+04    1.24222e+03    2.77020e+03
  Improper Dih.          LJ-14     Coulomb-14        LJ (SR)   Coulomb (SR)
    4.17182e+02   -4.95988e+02    3.24479e+04    2.02796e+05   -1.32840e+06
   Coul. recip.      Potential Pressure (bar)
    4.94999e+03   -1.00224e+06   -6.81404e+03

           Step           Time
           3538     3538.00000

   Energies (kJ/mol)
           Bond        G96Bond          Angle       G96Angle    Proper Dih.
    5.37953e+04    2.91977e+02    2.79449e+04    1.24341e+03    2.77033e+03
  Improper Dih.          LJ-14     Coulomb-14        LJ (SR)   Coulomb (SR)
    4.17141e+02   -4.95986e+02    3.24479e+04    2.02801e+05   -1.32841e+06
   Coul. recip.      Potential Pressure (bar)
    4.94977e+03   -1.00224e+06   -6.81387e+03

           Step           Time
           3539     3539.00000

   Energies (kJ/mol)
           Bond        G96Bond          Angle       G96Angle    Proper Dih.
    5.37959e+04    2.93199e+02    2.79451e+04    1.24303e+03    2.77013e+03
  Improper Dih.          LJ-14     Coulomb-14        LJ (SR)   Coulomb (SR)
    4.17191e+02   -4.96010e+02    3.24479e+04    2.02804e+05   -1.32842e+06
   Coul. recip.      Potential Pressure (bar)
    4.94968e+03   -1.00225e+06   -6.81393e+03

           Step           Time
           3540     3540.00000

           Step           Time
           3541     3541.00000

   Energies (kJ/mol)
           Bond        G96Bond          Angle       G96Angle    Proper Dih.
    5.37962e+04    2.85233e+02    2.79453e+04    1.24175e+03    2.77024e+03
  Improper Dih.          LJ-14     Coulomb-14        LJ (SR)   Coulomb (SR)
    4.17156e+02   -4.96007e+02    3.24479e+04    2.02807e+05   -1.32842e+06
   Coul. recip.      Potential Pressure (bar)
    4.94957e+03   -1.00226e+06   -6.81325e+03

           Step           Time
           3542     3542.00000

   Energies (kJ/mol)
           Bond        G96Bond          Angle       G96Angle    Proper Dih.
    5.37983e+04    2.97195e+02    2.79462e+04    1.24376e+03    2.77004e+03
  Improper Dih.          LJ-14     Coulomb-14        LJ (SR)   Coulomb (SR)
    4.17197e+02   -4.96047e+02    3.24479e+04    2.02819e+05   -1.32846e+06
   Coul. recip.      Potential Pressure (bar)
    4.94910e+03   -1.00226e+06   -6.81355e+03

           Step           Time
           3543     3543.00000

   Energies (kJ/mol)
           Bond        G96Bond          Angle       G96Angle    Proper Dih.
    5.37987e+04    2.86582e+02    2.79463e+04    1.24212e+03    2.77019e+03
  Improper Dih.          LJ-14     Coulomb-14        LJ (SR)   Coulomb (SR)
    4.17151e+02   -4.96039e+02    3.24478e+04    2.02822e+05   -1.32846e+06
   Coul. recip.      Potential Pressure (bar)
    4.94897e+03   -1.00228e+06   -6.81266e+03

           Step           Time
           3544     3544.00000

           Step           Time
           3545     3545.00000

   Energies (kJ/mol)
           Bond        G96Bond          Angle       G96Angle    Proper Dih.
    5.37993e+04    2.87591e+02    2.79466e+04    1.24199e+03    2.77008e+03
  Improper Dih.          LJ-14     Coulomb-14        LJ (SR)   Coulomb (SR)
    4.17172e+02   -4.96057e+02    3.24478e+04    2.02826e+05   -1.32847e+06
   Coul. recip.      Potential Pressure (bar)
    4.94885e+03   -1.00228e+06   -6.81261e+03

           Step           Time
           3546     3546.00000

   Energies (kJ/mol)
           Bond        G96Bond          Angle       G96Angle    Proper Dih.
    5.37999e+04    2.88342e+02    2.79469e+04    1.24255e+03    2.77018e+03
  Improper Dih.          LJ-14     Coulomb-14        LJ (SR)   Coulomb (SR)
    4.17147e+02   -4.96055e+02    3.24478e+04    2.02830e+05   -1.32848e+06
   Coul. recip.      Potential Pressure (bar)
    4.94866e+03   -1.00229e+06   -6.81239e+03

           Step           Time
           3547     3547.00000

   Energies (kJ/mol)
           Bond        G96Bond          Angle       G96Angle    Proper Dih.
    5.38005e+04    2.90205e+02    2.79471e+04    1.24246e+03    2.77002e+03
  Improper Dih.          LJ-14     Coulomb-14        LJ (SR)   Coulomb (SR)
    4.17178e+02   -4.96077e+02    3.24478e+04    2.02834e+05   -1.32849e+06
   Coul. recip.      Potential Pressure (bar)
    4.94855e+03   -1.00229e+06   -6.81242e+03

           Step           Time
           3548     3548.00000

   Energies (kJ/mol)
           Bond        G96Bond          Angle       G96Angle    Proper Dih.
    5.38012e+04    2.91982e+02    2.79474e+04    1.24341e+03    2.77017e+03
  Improper Dih.          LJ-14     Coulomb-14        LJ (SR)   Coulomb (SR)
    4.17141e+02   -4.96071e+02    3.24478e+04    2.02838e+05   -1.32850e+06
   Coul. recip.      Potential Pressure (bar)
    4.94835e+03   -1.00229e+06   -6.81222e+03

           Step           Time
           3549     3549.00000

   Energies (kJ/mol)
           Bond        G96Bond          Angle       G96Angle    Proper Dih.
    5.38018e+04    2.95612e+02    2.79477e+04    1.24348e+03    2.76995e+03
  Improper Dih.          LJ-14     Coulomb-14        LJ (SR)   Coulomb (SR)
    4.17188e+02   -4.96099e+02    3.24478e+04    2.02842e+05   -1.32851e+06
   Coul. recip.      Potential Pressure (bar)
    4.94825e+03   -1.00229e+06   -6.81239e+03

           Step           Time
           3550     3550.00000

           Step           Time
           3551     3551.00000

   Energies (kJ/mol)
           Bond        G96Bond          Angle       G96Angle    Proper Dih.
    5.38021e+04    2.85175e+02    2.79478e+04    1.24171e+03    2.77007e+03
  Improper Dih.          LJ-14     Coulomb-14        LJ (SR)   Coulomb (SR)
    4.17154e+02   -4.96093e+02    3.24478e+04    2.02844e+05   -1.32851e+06
   Coul. recip.      Potential Pressure (bar)
    4.94815e+03   -1.00231e+06   -6.81158e+03

           Step           Time
           3552     3552.00000

   Energies (kJ/mol)
           Bond        G96Bond          Angle       G96Angle    Proper Dih.
    5.38052e+04    3.00294e+02    2.79491e+04    1.24432e+03    2.76982e+03
  Improper Dih.          LJ-14     Coulomb-14        LJ (SR)   Coulomb (SR)
    4.17196e+02   -4.96150e+02    3.24478e+04    2.02863e+05   -1.32856e+06
   Coul. recip.      Potential Pressure (bar)
    4.94743e+03   -1.00231e+06   -6.81184e+03

           Step           Time
           3553     3553.00000

   Energies (kJ/mol)
           Bond        G96Bond          Angle       G96Angle    Proper Dih.
    5.38055e+04    2.86414e+02    2.79493e+04    1.24206e+03    2.77000e+03
  Improper Dih.          LJ-14     Coulomb-14        LJ (SR)   Coulomb (SR)
    4.17150e+02   -4.96138e+02    3.24477e+04    2.02866e+05   -1.32857e+06
   Coul. recip.      Potential Pressure (bar)
    4.94731e+03   -1.00233e+06   -6.81075e+03

           Step           Time
           3554     3554.00000

           Step           Time
           3555     3555.00000

   Energies (kJ/mol)
           Bond        G96Bond          Angle       G96Angle    Proper Dih.
    5.38062e+04    2.88649e+02    2.79496e+04    1.24216e+03    2.76987e+03
  Improper Dih.          LJ-14     Coulomb-14        LJ (SR)   Coulomb (SR)
    4.17170e+02   -4.96159e+02    3.24477e+04    2.02870e+05   -1.32858e+06
   Coul. recip.      Potential Pressure (bar)
    4.94716e+03   -1.00234e+06   -6.81073e+03

           Step           Time
           3556     3556.00000

   Energies (kJ/mol)
           Bond        G96Bond          Angle       G96Angle    Proper Dih.
    5.38068e+04    2.88204e+02    2.79498e+04    1.24250e+03    2.76998e+03
  Improper Dih.          LJ-14     Coulomb-14        LJ (SR)   Coulomb (SR)
    4.17144e+02   -4.96154e+02    3.24477e+04    2.02874e+05   -1.32859e+06
   Coul. recip.      Potential Pressure (bar)
    4.94700e+03   -1.00234e+06   -6.81046e+03

           Step           Time
           3557     3557.00000

   Energies (kJ/mol)
           Bond        G96Bond          Angle       G96Angle    Proper Dih.
    5.38074e+04    2.91917e+02    2.79501e+04    1.24276e+03    2.76981e+03
  Improper Dih.          LJ-14     Coulomb-14        LJ (SR)   Coulomb (SR)
    4.17177e+02   -4.96180e+02    3.24477e+04    2.02878e+05   -1.32860e+06
   Coul. recip.      Potential Pressure (bar)
    4.94687e+03   -1.00234e+06   -6.81059e+03

           Step           Time
           3558     3558.00000

   Energies (kJ/mol)
           Bond        G96Bond          Angle       G96Angle    Proper Dih.
    5.38080e+04    2.92053e+02    2.79504e+04    1.24341e+03    2.76998e+03
  Improper Dih.          LJ-14     Coulomb-14        LJ (SR)   Coulomb (SR)
    4.17139e+02   -4.96170e+02    3.24476e+04    2.02882e+05   -1.32861e+06
   Coul. recip.      Potential Pressure (bar)
    4.94668e+03   -1.00234e+06   -6.81029e+03

           Step           Time
           3559     3559.00000

           Step           Time
           3560     3560.00000

   Energies (kJ/mol)
           Bond        G96Bond          Angle       G96Angle    Proper Dih.
    5.38083e+04    2.85421e+02    2.79505e+04    1.24165e+03    2.76986e+03
  Improper Dih.          LJ-14     Coulomb-14        LJ (SR)   Coulomb (SR)
    4.17158e+02   -4.96186e+02    3.24477e+04    2.02884e+05   -1.32861e+06
   Coul. recip.      Potential Pressure (bar)
    4.94663e+03   -1.00236e+06   -6.80987e+03

           Step           Time
           3561     3561.00000

   Energies (kJ/mol)
           Bond        G96Bond          Angle       G96Angle    Proper Dih.
    5.38111e+04    2.96119e+02    2.79517e+04    1.24432e+03    2.76990e+03
  Improper Dih.          LJ-14     Coulomb-14        LJ (SR)   Coulomb (SR)
    4.17134e+02   -4.96212e+02    3.24476e+04    2.02902e+05   -1.32865e+06
   Coul. recip.      Potential Pressure (bar)
    4.94593e+03   -1.00236e+06   -6.80972e+03

           Step           Time
           3562     3562.00000

   Energies (kJ/mol)
           Bond        G96Bond          Angle       G96Angle    Proper Dih.
    5.38115e+04    2.86758e+02    2.79518e+04    1.24183e+03    2.76974e+03
  Improper Dih.          LJ-14     Coulomb-14        LJ (SR)   Coulomb (SR)
    4.17166e+02   -4.96232e+02    3.24476e+04    2.02904e+05   -1.32866e+06
   Coul. recip.      Potential Pressure (bar)
    4.94589e+03   -1.00238e+06   -6.80916e+03

           Step           Time
           3563     3563.00000

           Step           Time
           3564     3564.00000

   Energies (kJ/mol)
           Bond        G96Bond          Angle       G96Angle    Proper Dih.
    5.38121e+04    2.87356e+02    2.79521e+04    1.24227e+03    2.76981e+03
  Improper Dih.          LJ-14     Coulomb-14        LJ (SR)   Coulomb (SR)
    4.17141e+02   -4.96234e+02    3.24476e+04    2.02908e+05   -1.32867e+06
   Coul. recip.      Potential Pressure (bar)
    4.94570e+03   -1.00238e+06   -6.80891e+03

           Step           Time
           3565     3565.00000

   Energies (kJ/mol)
           Bond        G96Bond          Angle       G96Angle    Proper Dih.
    5.38127e+04    2.88443e+02    2.79524e+04    1.24212e+03    2.76969e+03
  Improper Dih.          LJ-14     Coulomb-14        LJ (SR)   Coulomb (SR)
    4.17170e+02   -4.96252e+02    3.24476e+04    2.02912e+05   -1.32868e+06
   Coul. recip.      Potential Pressure (bar)
    4.94559e+03   -1.00239e+06   -6.80891e+03

           Step           Time
           3566     3566.00000

   Energies (kJ/mol)
           Bond        G96Bond          Angle       G96Angle    Proper Dih.
    5.38133e+04    2.89747e+02    2.79527e+04    1.24285e+03    2.76980e+03
  Improper Dih.          LJ-14     Coulomb-14        LJ (SR)   Coulomb (SR)
    4.17136e+02   -4.96250e+02    3.24476e+04    2.02916e+05   -1.32869e+06
   Coul. recip.      Potential Pressure (bar)
    4.94539e+03   -1.00239e+06   -6.80868e+03

           Step           Time
           3567     3567.00000

   Energies (kJ/mol)
           Bond        G96Bond          Angle       G96Angle    Proper Dih.
    5.38139e+04    2.91915e+02    2.79529e+04    1.24275e+03    2.76962e+03
  Improper Dih.          LJ-14     Coulomb-14        LJ (SR)   Coulomb (SR)
    4.17178e+02   -4.96272e+02    3.24476e+04    2.02920e+05   -1.32870e+06
   Coul. recip.      Potential Pressure (bar)
    4.94529e+03   -1.00239e+06   -6.80876e+03

           Step           Time
           3568     3568.00000

   Energies (kJ/mol)
           Bond        G96Bond          Angle       G96Angle    Proper Dih.
    5.38146e+04    2.94680e+02    2.79532e+04    1.24399e+03    2.76980e+03
  Improper Dih.          LJ-14     Coulomb-14        LJ (SR)   Coulomb (SR)
    4.17131e+02   -4.96265e+02    3.24475e+04    2.02924e+05   -1.32871e+06
   Coul. recip.      Potential Pressure (bar)
    4.94508e+03   -1.00239e+06   -6.80856e+03

           Step           Time
           3569     3569.00000

   Energies (kJ/mol)
           Bond        G96Bond          Angle       G96Angle    Proper Dih.
    5.38152e+04    2.99123e+02    2.79534e+04    1.24414e+03    2.76955e+03
  Improper Dih.          LJ-14     Coulomb-14        LJ (SR)   Coulomb (SR)
    4.17191e+02   -4.96295e+02    3.24476e+04    2.02928e+05   -1.32872e+06
   Coul. recip.      Potential Pressure (bar)
    4.94500e+03   -1.00239e+06   -6.80882e+03

           Step           Time
           3570     3570.00000

           Step           Time
           3571     3571.00000

   Energies (kJ/mol)
           Bond        G96Bond          Angle       G96Angle    Proper Dih.
    5.38155e+04    2.85348e+02    2.79536e+04    1.24172e+03    2.76968e+03
  Improper Dih.          LJ-14     Coulomb-14        LJ (SR)   Coulomb (SR)
    4.17148e+02   -4.96288e+02    3.24475e+04    2.02930e+05   -1.32872e+06
   Coul. recip.      Potential Pressure (bar)
    4.94489e+03   -1.00241e+06   -6.80777e+03

           Step           Time
           3572     3572.00000

           Step           Time
           3573     3573.00000

   Energies (kJ/mol)
           Bond        G96Bond          Angle       G96Angle    Proper Dih.
    5.38170e+04    2.89482e+02    2.79542e+04    1.24228e+03    2.76954e+03
  Improper Dih.          LJ-14     Coulomb-14        LJ (SR)   Coulomb (SR)
    4.17170e+02   -4.96316e+02    3.24475e+04    2.02939e+05   -1.32874e+06
   Coul. recip.      Potential Pressure (bar)
    4.94454e+03   -1.00242e+06   -6.80771e+03

           Step           Time
           3574     3574.00000

   Energies (kJ/mol)
           Bond        G96Bond          Angle       G96Angle    Proper Dih.
    5.38174e+04    2.85961e+02    2.79544e+04    1.24190e+03    2.76964e+03
  Improper Dih.          LJ-14     Coulomb-14        LJ (SR)   Coulomb (SR)
    4.17147e+02   -4.96311e+02    3.24475e+04    2.02942e+05   -1.32875e+06
   Coul. recip.      Potential Pressure (bar)
    4.94442e+03   -1.00243e+06   -6.80732e+03

           Step           Time
           3575     3575.00000

   Energies (kJ/mol)
           Bond        G96Bond          Angle       G96Angle    Proper Dih.
    5.38184e+04    2.92207e+02    2.79548e+04    1.24279e+03    2.76948e+03
  Improper Dih.          LJ-14     Coulomb-14        LJ (SR)   Coulomb (SR)
    4.17174e+02   -4.96338e+02    3.24475e+04    2.02948e+05   -1.32877e+06
   Coul. recip.      Potential Pressure (bar)
    4.94420e+03   -1.00243e+06   -6.80750e+03

           Step           Time
           3576     3576.00000

   Energies (kJ/mol)
           Bond        G96Bond          Angle       G96Angle    Proper Dih.
    5.38188e+04    2.87686e+02    2.79550e+04    1.24235e+03    2.76962e+03
  Improper Dih.          LJ-14     Coulomb-14        LJ (SR)   Coulomb (SR)
    4.17141e+02   -4.96330e+02    3.24475e+04    2.02952e+05   -1.32877e+06
   Coul. recip.      Potential Pressure (bar)
    4.94406e+03   -1.00243e+06   -6.80699e+03

           Step           Time
           3577     3577.00000

           Step           Time
           3578     3578.00000

   Energies (kJ/mol)
           Bond        G96Bond          Angle       G96Angle    Proper Dih.
    5.38193e+04    2.86171e+02    2.79552e+04    1.24172e+03    2.76952e+03
  Improper Dih.          LJ-14     Coulomb-14        LJ (SR)   Coulomb (SR)
    4.17159e+02   -4.96345e+02    3.24475e+04    2.02954e+05   -1.32878e+06
   Coul. recip.      Potential Pressure (bar)
    4.94398e+03   -1.00244e+06   -6.80683e+03

           Step           Time
           3579     3579.00000

   Energies (kJ/mol)
           Bond        G96Bond          Angle       G96Angle    Proper Dih.
    5.38203e+04    2.89581e+02    2.79557e+04    1.24280e+03    2.76959e+03
  Improper Dih.          LJ-14     Coulomb-14        LJ (SR)   Coulomb (SR)
    4.17139e+02   -4.96348e+02    3.24474e+04    2.02961e+05   -1.32879e+06
   Coul. recip.      Potential Pressure (bar)
    4.94370e+03   -1.00244e+06   -6.80669e+03

           Step           Time
           3580     3580.00000

   Energies (kJ/mol)
           Bond        G96Bond          Angle       G96Angle    Proper Dih.
    5.38207e+04    2.87701e+02    2.79558e+04    1.24197e+03    2.76945e+03
  Improper Dih.          LJ-14     Coulomb-14        LJ (SR)   Coulomb (SR)
    4.17165e+02   -4.96368e+02    3.24475e+04    2.02964e+05   -1.32880e+06
   Coul. recip.      Potential Pressure (bar)
    4.94362e+03   -1.00245e+06   -6.80653e+03

           Step           Time
           3581     3581.00000

           Step           Time
           3582     3582.00000

   Energies (kJ/mol)
           Bond        G96Bond          Angle       G96Angle    Proper Dih.
    5.38212e+04    2.85659e+02    2.79560e+04    1.24180e+03    2.76951e+03
  Improper Dih.          LJ-14     Coulomb-14        LJ (SR)   Coulomb (SR)
    4.17147e+02   -4.96367e+02    3.24474e+04    2.02967e+05   -1.32881e+06
   Coul. recip.      Potential Pressure (bar)
    4.94350e+03   -1.00246e+06   -6.80623e+03

           Step           Time
           3583     3583.00000

   Energies (kJ/mol)
           Bond        G96Bond          Angle       G96Angle    Proper Dih.
    5.38222e+04    2.89230e+02    2.79565e+04    1.24223e+03    2.76939e+03
  Improper Dih.          LJ-14     Coulomb-14        LJ (SR)   Coulomb (SR)
    4.17170e+02   -4.96389e+02    3.24474e+04    2.02973e+05   -1.32882e+06
   Coul. recip.      Potential Pressure (bar)
    4.94328e+03   -1.00246e+06   -6.80625e+03

           Step           Time
           3584     3584.00000

   Energies (kJ/mol)
           Bond        G96Bond          Angle       G96Angle    Proper Dih.
    5.38226e+04    2.86619e+02    2.79567e+04    1.24206e+03    2.76949e+03
  Improper Dih.          LJ-14     Coulomb-14        LJ (SR)   Coulomb (SR)
    4.17144e+02   -4.96385e+02    3.24474e+04    2.02976e+05   -1.32883e+06
   Coul. recip.      Potential Pressure (bar)
    4.94314e+03   -1.00247e+06   -6.80588e+03

           Step           Time
           3585     3585.00000

   Energies (kJ/mol)
           Bond        G96Bond          Angle       G96Angle    Proper Dih.
    5.38235e+04    2.92116e+02    2.79570e+04    1.24276e+03    2.76933e+03
  Improper Dih.          LJ-14     Coulomb-14        LJ (SR)   Coulomb (SR)
    4.17176e+02   -4.96410e+02    3.24474e+04    2.02981e+05   -1.32884e+06
   Coul. recip.      Potential Pressure (bar)
    4.94297e+03   -1.00247e+06   -6.80607e+03

           Step           Time
           3586     3586.00000

   Energies (kJ/mol)
           Bond        G96Bond          Angle       G96Angle    Proper Dih.
    5.38240e+04    2.88959e+02    2.79572e+04    1.24264e+03    2.76947e+03
  Improper Dih.          LJ-14     Coulomb-14        LJ (SR)   Coulomb (SR)
    4.17139e+02   -4.96402e+02    3.24474e+04    2.02985e+05   -1.32885e+06
   Coul. recip.      Potential Pressure (bar)
    4.94281e+03   -1.00247e+06   -6.80561e+03

           Step           Time
           3587     3587.00000

           Step           Time
           3588     3588.00000

   Energies (kJ/mol)
           Bond        G96Bond          Angle       G96Angle    Proper Dih.
    5.38243e+04    2.85943e+02    2.79574e+04    1.24169e+03    2.76937e+03
  Improper Dih.          LJ-14     Coulomb-14        LJ (SR)   Coulomb (SR)
    4.17158e+02   -4.96417e+02    3.24474e+04    2.02987e+05   -1.32886e+06
   Coul. recip.      Potential Pressure (bar)
    4.94274e+03   -1.00248e+06   -6.80538e+03

           Step           Time
           3589     3589.00000

   Energies (kJ/mol)
           Bond        G96Bond          Angle       G96Angle    Proper Dih.
    5.38257e+04    2.91435e+02    2.79580e+04    1.24322e+03    2.76944e+03
  Improper Dih.          LJ-14     Coulomb-14        LJ (SR)   Coulomb (SR)
    4.17137e+02   -4.96425e+02    3.24473e+04    2.02996e+05   -1.32888e+06
   Coul. recip.      Potential Pressure (bar)
    4.94239e+03   -1.00248e+06   -6.80527e+03

           Step           Time
           3590     3590.00000

   Energies (kJ/mol)
           Bond        G96Bond          Angle       G96Angle    Proper Dih.
    5.38261e+04    2.87417e+02    2.79581e+04    1.24192e+03    2.76929e+03
  Improper Dih.          LJ-14     Coulomb-14        LJ (SR)   Coulomb (SR)
    4.17165e+02   -4.96444e+02    3.24474e+04    2.02998e+05   -1.32888e+06
   Coul. recip.      Potential Pressure (bar)
    4.94232e+03   -1.00249e+06   -6.80500e+03

           Step           Time
           3591     3591.00000

           Step           Time
           3592     3592.00000

   Energies (kJ/mol)
           Bond        G96Bond          Angle       G96Angle    Proper Dih.
    5.38266e+04    2.86138e+02    2.79584e+04    1.24192e+03    2.76936e+03
  Improper Dih.          LJ-14     Coulomb-14        LJ (SR)   Coulomb (SR)
    4.17145e+02   -4.96443e+02    3.24473e+04    2.03002e+05   -1.32889e+06
   Coul. recip.      Potential Pressure (bar)
    4.94218e+03   -1.00250e+06   -6.80471e+03

           Step           Time
           3593     3593.00000

   Energies (kJ/mol)
           Bond        G96Bond          Angle       G96Angle    Proper Dih.
    5.38274e+04    2.88987e+02    2.79587e+04    1.24218e+03    2.76923e+03
  Improper Dih.          LJ-14     Coulomb-14        LJ (SR)   Coulomb (SR)
    4.17170e+02   -4.96463e+02    3.24473e+04    2.03006e+05   -1.32890e+06
   Coul. recip.      Potential Pressure (bar)
    4.94202e+03   -1.00250e+06   -6.80475e+03

           Step           Time
           3594     3594.00000

   Energies (kJ/mol)
           Bond        G96Bond          Angle       G96Angle    Proper Dih.
    5.38279e+04    2.87507e+02    2.79589e+04    1.24227e+03    2.76934e+03
  Improper Dih.          LJ-14     Coulomb-14        LJ (SR)   Coulomb (SR)
    4.17142e+02   -4.96460e+02    3.24473e+04    2.03010e+05   -1.32891e+06
   Coul. recip.      Potential Pressure (bar)
    4.94186e+03   -1.00251e+06   -6.80442e+03

           Step           Time
           3595     3595.00000

   Energies (kJ/mol)
           Bond        G96Bond          Angle       G96Angle    Proper Dih.
    5.38286e+04    2.92034e+02    2.79592e+04    1.24274e+03    2.76917e+03
  Improper Dih.          LJ-14     Coulomb-14        LJ (SR)   Coulomb (SR)
    4.17178e+02   -4.96483e+02    3.24473e+04    2.03014e+05   -1.32892e+06
   Coul. recip.      Potential Pressure (bar)
    4.94172e+03   -1.00251e+06   -6.80459e+03

           Step           Time
           3596     3596.00000

   Energies (kJ/mol)
           Bond        G96Bond          Angle       G96Angle    Proper Dih.
    5.38291e+04    2.90586e+02    2.79595e+04    1.24301e+03    2.76933e+03
  Improper Dih.          LJ-14     Coulomb-14        LJ (SR)   Coulomb (SR)
    4.17137e+02   -4.96475e+02    3.24473e+04    2.03018e+05   -1.32893e+06
   Coul. recip.      Potential Pressure (bar)
    4.94155e+03   -1.00251e+06   -6.80420e+03

           Step           Time
           3597     3597.00000

           Step           Time
           3598     3598.00000

   Energies (kJ/mol)
           Bond        G96Bond          Angle       G96Angle    Proper Dih.
    5.38295e+04    2.85754e+02    2.79596e+04    1.24166e+03    2.76921e+03
  Improper Dih.          LJ-14     Coulomb-14        LJ (SR)   Coulomb (SR)
    4.17158e+02   -4.96490e+02    3.24473e+04    2.03020e+05   -1.32894e+06
   Coul. recip.      Potential Pressure (bar)
    4.94149e+03   -1.00252e+06   -6.80389e+03

           Step           Time
           3599     3599.00000

   Energies (kJ/mol)
           Bond        G96Bond          Angle       G96Angle    Proper Dih.
    5.38314e+04    2.93777e+02    2.79604e+04    1.24374e+03    2.76927e+03
  Improper Dih.          LJ-14     Coulomb-14        LJ (SR)   Coulomb (SR)
    4.17135e+02   -4.96504e+02    3.24472e+04    2.03033e+05   -1.32897e+06
   Coul. recip.      Potential Pressure (bar)
    4.94100e+03   -1.00253e+06   -6.80377e+03

           Step           Time
           3600     3600.00000

   Energies (kJ/mol)
           Bond        G96Bond          Angle       G96Angle    Proper Dih.
    5.38318e+04    2.87138e+02    2.79606e+04    1.24186e+03    2.76912e+03
  Improper Dih.          LJ-14     Coulomb-14        LJ (SR)   Coulomb (SR)
    4.17166e+02   -4.96524e+02    3.24473e+04    2.03035e+05   -1.32897e+06
   Coul. recip.      Potential Pressure (bar)
    4.94094e+03   -1.00254e+06   -6.80337e+03

           Step           Time
           3601     3601.00000

           Step           Time
           3602     3602.00000

   Energies (kJ/mol)
           Bond        G96Bond          Angle       G96Angle    Proper Dih.
    5.38324e+04    2.86824e+02    2.79608e+04    1.24209e+03    2.76918e+03
  Improper Dih.          LJ-14     Coulomb-14        LJ (SR)   Coulomb (SR)
    4.17144e+02   -4.96524e+02    3.24472e+04    2.03039e+05   -1.32898e+06
   Coul. recip.      Potential Pressure (bar)
    4.94078e+03   -1.00254e+06   -6.80310e+03

           Step           Time
           3603     3603.00000

   Energies (kJ/mol)
           Bond        G96Bond          Angle       G96Angle    Proper Dih.
    5.38330e+04    2.88738e+02    2.79611e+04    1.24213e+03    2.76906e+03
  Improper Dih.          LJ-14     Coulomb-14        LJ (SR)   Coulomb (SR)
    4.17172e+02   -4.96542e+02    3.24472e+04    2.03042e+05   -1.32899e+06
   Coul. recip.      Potential Pressure (bar)
    4.94065e+03   -1.00255e+06   -6.80312e+03

           Step           Time
           3604     3604.00000

   Energies (kJ/mol)
           Bond        G96Bond          Angle       G96Angle    Proper Dih.
    5.38336e+04    2.88685e+02    2.79613e+04    1.24255e+03    2.76917e+03
  Improper Dih.          LJ-14     Coulomb-14        LJ (SR)   Coulomb (SR)
    4.17141e+02   -4.96539e+02    3.24472e+04    2.03047e+05   -1.32900e+06
   Coul. recip.      Potential Pressure (bar)
    4.94047e+03   -1.00255e+06   -6.80284e+03

           Step           Time
           3605     3605.00000

   Energies (kJ/mol)
           Bond        G96Bond          Angle       G96Angle    Proper Dih.
    5.38342e+04    2.91947e+02    2.79616e+04    1.24272e+03    2.76900e+03
  Improper Dih.          LJ-14     Coulomb-14        LJ (SR)   Coulomb (SR)
    4.17180e+02   -4.96562e+02    3.24472e+04    2.03050e+05   -1.32901e+06
   Coul. recip.      Potential Pressure (bar)
    4.94036e+03   -1.00255e+06   -6.80297e+03

           Step           Time
           3606     3606.00000

   Energies (kJ/mol)
           Bond        G96Bond          Angle       G96Angle    Proper Dih.
    5.38348e+04    2.92646e+02    2.79619e+04    1.24348e+03    2.76916e+03
  Improper Dih.          LJ-14     Coulomb-14        LJ (SR)   Coulomb (SR)
    4.17136e+02   -4.96554e+02    3.24472e+04    2.03055e+05   -1.32902e+06
   Coul. recip.      Potential Pressure (bar)
    4.94017e+03   -1.00255e+06   -6.80268e+03

           Step           Time
           3607     3607.00000

           Step           Time
           3608     3608.00000

   Energies (kJ/mol)
           Bond        G96Bond          Angle       G96Angle    Proper Dih.
    5.38351e+04    2.85613e+02    2.79620e+04    1.24164e+03    2.76904e+03
  Improper Dih.          LJ-14     Coulomb-14        LJ (SR)   Coulomb (SR)
    4.17158e+02   -4.96569e+02    3.24472e+04    2.03056e+05   -1.32902e+06
   Coul. recip.      Potential Pressure (bar)
    4.94012e+03   -1.00257e+06   -6.80224e+03

           Step           Time
           3609     3609.00000

   Energies (kJ/mol)
           Bond        G96Bond          Angle       G96Angle    Proper Dih.
    5.38383e+04    2.96779e+02    2.79633e+04    1.24440e+03    2.76906e+03
  Improper Dih.          LJ-14     Coulomb-14        LJ (SR)   Coulomb (SR)
    4.17136e+02   -4.96599e+02    3.24471e+04    2.03077e+05   -1.32907e+06
   Coul. recip.      Potential Pressure (bar)
    4.93933e+03   -1.00257e+06   -6.80202e+03

           Step           Time
           3610     3610.00000

   Energies (kJ/mol)
           Bond        G96Bond          Angle       G96Angle    Proper Dih.
    5.38386e+04    2.86860e+02    2.79635e+04    1.24180e+03    2.76890e+03
  Improper Dih.          LJ-14     Coulomb-14        LJ (SR)   Coulomb (SR)
    4.17170e+02   -4.96618e+02    3.24472e+04    2.03079e+05   -1.32908e+06
   Coul. recip.      Potential Pressure (bar)
    4.93929e+03   -1.00259e+06   -6.80143e+03

           Step           Time
           3611     3611.00000

           Step           Time
           3612     3612.00000

   Energies (kJ/mol)
           Bond        G96Bond          Angle       G96Angle    Proper Dih.
    5.38393e+04    2.87774e+02    2.79638e+04    1.24230e+03    2.76897e+03
  Improper Dih.          LJ-14     Coulomb-14        LJ (SR)   Coulomb (SR)
    4.17144e+02   -4.96620e+02    3.24471e+04    2.03083e+05   -1.32909e+06
   Coul. recip.      Potential Pressure (bar)
    4.93909e+03   -1.00259e+06   -6.80117e+03

           Step           Time
           3613     3613.00000

   Energies (kJ/mol)
           Bond        G96Bond          Angle       G96Angle    Proper Dih.
    5.38398e+04    2.88482e+02    2.79640e+04    1.24208e+03    2.76884e+03
  Improper Dih.          LJ-14     Coulomb-14        LJ (SR)   Coulomb (SR)
    4.17175e+02   -4.96637e+02    3.24471e+04    2.03087e+05   -1.32910e+06
   Coul. recip.      Potential Pressure (bar)
    4.93899e+03   -1.00260e+06   -6.80115e+03

           Step           Time
           3614     3614.00000

   Energies (kJ/mol)
           Bond        G96Bond          Angle       G96Angle    Proper Dih.
    5.38405e+04    2.90232e+02    2.79643e+04    1.24290e+03    2.76896e+03
  Improper Dih.          LJ-14     Coulomb-14        LJ (SR)   Coulomb (SR)
    4.17141e+02   -4.96635e+02    3.24471e+04    2.03091e+05   -1.32911e+06
   Coul. recip.      Potential Pressure (bar)
    4.93879e+03   -1.00260e+06   -6.80094e+03

           Step           Time
           3615     3615.00000

   Energies (kJ/mol)
           Bond        G96Bond          Angle       G96Angle    Proper Dih.
    5.38411e+04    2.91853e+02    2.79645e+04    1.24269e+03    2.76878e+03
  Improper Dih.          LJ-14     Coulomb-14        LJ (SR)   Coulomb (SR)
    4.17184e+02   -4.96658e+02    3.24471e+04    2.03094e+05   -1.32911e+06
   Coul. recip.      Potential Pressure (bar)
    4.93870e+03   -1.00260e+06   -6.80100e+03

           Step           Time
           3616     3616.00000

           Step           Time
           3617     3617.00000

   Energies (kJ/mol)
           Bond        G96Bond          Angle       G96Angle    Proper Dih.
    5.38414e+04    2.85546e+02    2.79647e+04    1.24170e+03    2.76886e+03
  Improper Dih.          LJ-14     Coulomb-14        LJ (SR)   Coulomb (SR)
    4.17156e+02   -4.96654e+02    3.24471e+04    2.03097e+05   -1.32912e+06
   Coul. recip.      Potential Pressure (bar)
    4.93860e+03   -1.00261e+06   -6.80043e+03

           Step           Time
           3618     3618.00000

   Energies (kJ/mol)
           Bond        G96Bond          Angle       G96Angle    Proper Dih.
    5.38437e+04    2.94858e+02    2.79656e+04    1.24322e+03    2.76867e+03
  Improper Dih.          LJ-14     Coulomb-14        LJ (SR)   Coulomb (SR)
    4.17192e+02   -4.96695e+02    3.24471e+04    2.03111e+05   -1.32915e+06
   Coul. recip.      Potential Pressure (bar)
    4.93808e+03   -1.00262e+06   -6.80049e+03

           Step           Time
           3619     3619.00000

   Energies (kJ/mol)
           Bond        G96Bond          Angle       G96Angle    Proper Dih.
    5.38440e+04    2.86454e+02    2.79658e+04    1.24196e+03    2.76880e+03
  Improper Dih.          LJ-14     Coulomb-14        LJ (SR)   Coulomb (SR)
    4.17155e+02   -4.96687e+02    3.24470e+04    2.03114e+05   -1.32916e+06
   Coul. recip.      Potential Pressure (bar)
    4.93796e+03   -1.00263e+06   -6.79976e+03

           Step           Time
           3620     3620.00000

           Step           Time
           3621     3621.00000

   Energies (kJ/mol)
           Bond        G96Bond          Angle       G96Angle    Proper Dih.
    5.38446e+04    2.87545e+02    2.79660e+04    1.24190e+03    2.76870e+03
  Improper Dih.          LJ-14     Coulomb-14        LJ (SR)   Coulomb (SR)
    4.17174e+02   -4.96704e+02    3.24471e+04    2.03117e+05   -1.32917e+06
   Coul. recip.      Potential Pressure (bar)
    4.93783e+03   -1.00264e+06   -6.79969e+03

           Step           Time
           3622     3622.00000

   Energies (kJ/mol)
           Bond        G96Bond          Angle       G96Angle    Proper Dih.
    5.38452e+04    2.87685e+02    2.79663e+04    1.24228e+03    2.76878e+03
  Improper Dih.          LJ-14     Coulomb-14        LJ (SR)   Coulomb (SR)
    4.17152e+02   -4.96702e+02    3.24470e+04    2.03122e+05   -1.32918e+06
   Coul. recip.      Potential Pressure (bar)
    4.93766e+03   -1.00264e+06   -6.79946e+03

           Step           Time
           3623     3623.00000

   Energies (kJ/mol)
           Bond        G96Bond          Angle       G96Angle    Proper Dih.
    5.38458e+04    2.89560e+02    2.79665e+04    1.24225e+03    2.76864e+03
  Improper Dih.          LJ-14     Coulomb-14        LJ (SR)   Coulomb (SR)
    4.17180e+02   -4.96723e+02    3.24470e+04    2.03125e+05   -1.32919e+06
   Coul. recip.      Potential Pressure (bar)
    4.93754e+03   -1.00264e+06   -6.79948e+03

           Step           Time
           3624     3624.00000

   Energies (kJ/mol)
           Bond        G96Bond          Angle       G96Angle    Proper Dih.
    5.38464e+04    2.90277e+02    2.79668e+04    1.24290e+03    2.76876e+03
  Improper Dih.          LJ-14     Coulomb-14        LJ (SR)   Coulomb (SR)
    4.17149e+02   -4.96717e+02    3.24470e+04    2.03129e+05   -1.32920e+06
   Coul. recip.      Potential Pressure (bar)
    4.93736e+03   -1.00265e+06   -6.79923e+03

           Step           Time
           3625     3625.00000

   Energies (kJ/mol)
           Bond        G96Bond          Angle       G96Angle    Proper Dih.
    5.38470e+04    2.93669e+02    2.79671e+04    1.24302e+03    2.76857e+03
  Improper Dih.          LJ-14     Coulomb-14        LJ (SR)   Coulomb (SR)
    4.17190e+02   -4.96743e+02    3.24470e+04    2.03133e+05   -1.32921e+06
   Coul. recip.      Potential Pressure (bar)
    4.93725e+03   -1.00265e+06   -6.79937e+03

           Step           Time
           3626     3626.00000

   Energies (kJ/mol)
           Bond        G96Bond          Angle       G96Angle    Proper Dih.
    5.38476e+04    2.95712e+02    2.79673e+04    1.24416e+03    2.76876e+03
  Improper Dih.          LJ-14     Coulomb-14        LJ (SR)   Coulomb (SR)
    4.17145e+02   -4.96731e+02    3.24470e+04    2.03137e+05   -1.32922e+06
   Coul. recip.      Potential Pressure (bar)
    4.93706e+03   -1.00265e+06   -6.79914e+03

           Step           Time
           3627     3627.00000

           Step           Time
           3628     3628.00000

   Energies (kJ/mol)
           Bond        G96Bond          Angle       G96Angle    Proper Dih.
    5.38480e+04    2.85718e+02    2.79675e+04    1.24164e+03    2.76862e+03
  Improper Dih.          LJ-14     Coulomb-14        LJ (SR)   Coulomb (SR)
    4.17167e+02   -4.96749e+02    3.24470e+04    2.03139e+05   -1.32922e+06
   Coul. recip.      Potential Pressure (bar)
    4.93701e+03   -1.00267e+06   -6.79853e+03

           Step           Time
           3629     3629.00000

   Energies (kJ/mol)
           Bond        G96Bond          Angle       G96Angle    Proper Dih.
    5.38519e+04    3.01568e+02    2.79691e+04    1.24545e+03    2.76863e+03
  Improper Dih.          LJ-14     Coulomb-14        LJ (SR)   Coulomb (SR)
    4.17146e+02   -4.96785e+02    3.24469e+04    2.03164e+05   -1.32928e+06
   Coul. recip.      Potential Pressure (bar)
    4.93605e+03   -1.00267e+06   -6.79841e+03

           Step           Time
           3630     3630.00000

   Energies (kJ/mol)
           Bond        G96Bond          Angle       G96Angle    Proper Dih.
    5.38521e+04    2.87207e+02    2.79692e+04    1.24183e+03    2.76845e+03
  Improper Dih.          LJ-14     Coulomb-14        LJ (SR)   Coulomb (SR)
    4.17184e+02   -4.96805e+02    3.24469e+04    2.03165e+05   -1.32928e+06
   Coul. recip.      Potential Pressure (bar)
    4.93602e+03   -1.00270e+06   -6.79757e+03

           Step           Time
           3631     3631.00000

           Step           Time
           3632     3632.00000

   Energies (kJ/mol)
           Bond        G96Bond          Angle       G96Angle    Proper Dih.
    5.38528e+04    2.89004e+02    2.79695e+04    1.24257e+03    2.76853e+03
  Improper Dih.          LJ-14     Coulomb-14        LJ (SR)   Coulomb (SR)
    4.17153e+02   -4.96807e+02    3.24469e+04    2.03171e+05   -1.32929e+06
   Coul. recip.      Potential Pressure (bar)
    4.93582e+03   -1.00270e+06   -6.79731e+03

           Step           Time
           3633     3633.00000

   Energies (kJ/mol)
           Bond        G96Bond          Angle       G96Angle    Proper Dih.
    5.38533e+04    2.89282e+02    2.79697e+04    1.24220e+03    2.76839e+03
  Improper Dih.          LJ-14     Coulomb-14        LJ (SR)   Coulomb (SR)
    4.17190e+02   -4.96824e+02    3.24469e+04    2.03174e+05   -1.32930e+06
   Coul. recip.      Potential Pressure (bar)
    4.93573e+03   -1.00270e+06   -6.79729e+03

           Step           Time
           3634     3634.00000

   Energies (kJ/mol)
           Bond        G96Bond          Angle       G96Angle    Proper Dih.
    5.38540e+04    2.92419e+02    2.79700e+04    1.24338e+03    2.76852e+03
  Improper Dih.          LJ-14     Coulomb-14        LJ (SR)   Coulomb (SR)
    4.17151e+02   -4.96821e+02    3.24469e+04    2.03178e+05   -1.32931e+06
   Coul. recip.      Potential Pressure (bar)
    4.93552e+03   -1.00270e+06   -6.79712e+03

           Step           Time
           3635     3635.00000

   Energies (kJ/mol)
           Bond        G96Bond          Angle       G96Angle    Proper Dih.
    5.38546e+04    2.93642e+02    2.79702e+04    1.24301e+03    2.76832e+03
  Improper Dih.          LJ-14     Coulomb-14        LJ (SR)   Coulomb (SR)
    4.17201e+02   -4.96845e+02    3.24469e+04    2.03181e+05   -1.32932e+06
   Coul. recip.      Potential Pressure (bar)
    4.93544e+03   -1.00271e+06   -6.79718e+03

           Step           Time
           3636     3636.00000

           Step           Time
           3637     3637.00000

   Energies (kJ/mol)
           Bond        G96Bond          Angle       G96Angle    Proper Dih.
    5.38549e+04    2.85769e+02    2.79704e+04    1.24174e+03    2.76842e+03
  Improper Dih.          LJ-14     Coulomb-14        LJ (SR)   Coulomb (SR)
    4.17168e+02   -4.96840e+02    3.24469e+04    2.03184e+05   -1.32933e+06
   Coul. recip.      Potential Pressure (bar)
    4.93533e+03   -1.00272e+06   -6.79650e+03

           Step           Time
           3638     3638.00000

   Energies (kJ/mol)
           Bond        G96Bond          Angle       G96Angle    Proper Dih.
    5.38569e+04    2.97592e+02    2.79712e+04    1.24372e+03    2.76821e+03
  Improper Dih.          LJ-14     Coulomb-14        LJ (SR)   Coulomb (SR)
    4.17211e+02   -4.96878e+02    3.24469e+04    2.03196e+05   -1.32936e+06
   Coul. recip.      Potential Pressure (bar)
    4.93488e+03   -1.00272e+06   -6.79679e+03

           Step           Time
           3639     3639.00000

   Energies (kJ/mol)
           Bond        G96Bond          Angle       G96Angle    Proper Dih.
    5.38572e+04    2.87096e+02    2.79714e+04    1.24210e+03    2.76837e+03
  Improper Dih.          LJ-14     Coulomb-14        LJ (SR)   Coulomb (SR)
    4.17167e+02   -4.96869e+02    3.24468e+04    2.03199e+05   -1.32936e+06
   Coul. recip.      Potential Pressure (bar)
    4.93476e+03   -1.00274e+06   -6.79591e+03

           Step           Time
           3640     3640.00000

           Step           Time
           3641     3641.00000

   Energies (kJ/mol)
           Bond        G96Bond          Angle       G96Angle    Proper Dih.
    5.38578e+04    2.88106e+02    2.79716e+04    1.24197e+03    2.76825e+03
  Improper Dih.          LJ-14     Coulomb-14        LJ (SR)   Coulomb (SR)
    4.17189e+02   -4.96886e+02    3.24469e+04    2.03202e+05   -1.32937e+06
   Coul. recip.      Potential Pressure (bar)
    4.93464e+03   -1.00274e+06   -6.79586e+03

           Step           Time
           3642     3642.00000

   Energies (kJ/mol)
           Bond        G96Bond          Angle       G96Angle    Proper Dih.
    5.38584e+04    2.88827e+02    2.79719e+04    1.24253e+03    2.76834e+03
  Improper Dih.          LJ-14     Coulomb-14        LJ (SR)   Coulomb (SR)
    4.17165e+02   -4.96883e+02    3.24468e+04    2.03207e+05   -1.32938e+06
   Coul. recip.      Potential Pressure (bar)
    4.93446e+03   -1.00274e+06   -6.79564e+03

           Step           Time
           3643     3643.00000

   Energies (kJ/mol)
           Bond        G96Bond          Angle       G96Angle    Proper Dih.
    5.38590e+04    2.90692e+02    2.79721e+04    1.24244e+03    2.76818e+03
  Improper Dih.          LJ-14     Coulomb-14        LJ (SR)   Coulomb (SR)
    4.17198e+02   -4.96905e+02    3.24468e+04    2.03210e+05   -1.32939e+06
   Coul. recip.      Potential Pressure (bar)
    4.93435e+03   -1.00275e+06   -6.79568e+03

           Step           Time
           3644     3644.00000

   Energies (kJ/mol)
           Bond        G96Bond          Angle       G96Angle    Proper Dih.
    5.38596e+04    2.92413e+02    2.79724e+04    1.24338e+03    2.76833e+03
  Improper Dih.          LJ-14     Coulomb-14        LJ (SR)   Coulomb (SR)
    4.17162e+02   -4.96897e+02    3.24468e+04    2.03215e+05   -1.32940e+06
   Coul. recip.      Potential Pressure (bar)
    4.93416e+03   -1.00275e+06   -6.79547e+03

           Step           Time
           3645     3645.00000

   Energies (kJ/mol)
           Bond        G96Bond          Angle       G96Angle    Proper Dih.
    5.38602e+04    2.96037e+02    2.79726e+04    1.24345e+03    2.76811e+03
  Improper Dih.          LJ-14     Coulomb-14        LJ (SR)   Coulomb (SR)
    4.17210e+02   -4.96925e+02    3.24468e+04    2.03218e+05   -1.32941e+06
   Coul. recip.      Potential Pressure (bar)
    4.93407e+03   -1.00275e+06   -6.79564e+03

           Step           Time
           3646     3646.00000

           Step           Time
           3647     3647.00000

   Energies (kJ/mol)
           Bond        G96Bond          Angle       G96Angle    Proper Dih.
    5.38605e+04    2.85711e+02    2.79728e+04    1.24170e+03    2.76822e+03
  Improper Dih.          LJ-14     Coulomb-14        LJ (SR)   Coulomb (SR)
    4.17177e+02   -4.96918e+02    3.24468e+04    2.03220e+05   -1.32941e+06
   Coul. recip.      Potential Pressure (bar)
    4.93396e+03   -1.00276e+06   -6.79483e+03

           Step           Time
           3648     3648.00000

   Energies (kJ/mol)
           Bond        G96Bond          Angle       G96Angle    Proper Dih.
    5.38636e+04    3.00668e+02    2.79740e+04    1.24429e+03    2.76796e+03
  Improper Dih.          LJ-14     Coulomb-14        LJ (SR)   Coulomb (SR)
    4.17224e+02   -4.96970e+02    3.24468e+04    2.03239e+05   -1.32946e+06
   Coul. recip.      Potential Pressure (bar)
    4.93327e+03   -1.00277e+06   -6.79507e+03

           Step           Time
           3649     3649.00000

   Energies (kJ/mol)
           Bond        G96Bond          Angle       G96Angle    Proper Dih.
    5.38639e+04    2.86925e+02    2.79742e+04    1.24204e+03    2.76813e+03
  Improper Dih.          LJ-14     Coulomb-14        LJ (SR)   Coulomb (SR)
    4.17179e+02   -4.96958e+02    3.24468e+04    2.03242e+05   -1.32946e+06
   Coul. recip.      Potential Pressure (bar)
    4.93316e+03   -1.00279e+06   -6.79400e+03

           Step           Time
           3650     3650.00000

           Step           Time
           3651     3651.00000

   Energies (kJ/mol)
           Bond        G96Bond          Angle       G96Angle    Proper Dih.
    5.38645e+04    2.89161e+02    2.79744e+04    1.24215e+03    2.76800e+03
  Improper Dih.          LJ-14     Coulomb-14        LJ (SR)   Coulomb (SR)
    4.17200e+02   -4.96978e+02    3.24468e+04    2.03246e+05   -1.32947e+06
   Coul. recip.      Potential Pressure (bar)
    4.93302e+03   -1.00279e+06   -6.79398e+03

           Step           Time
           3652     3652.00000

   Energies (kJ/mol)
           Bond        G96Bond          Angle       G96Angle    Proper Dih.
    5.38650e+04    2.88684e+02    2.79747e+04    1.24248e+03    2.76811e+03
  Improper Dih.          LJ-14     Coulomb-14        LJ (SR)   Coulomb (SR)
    4.17176e+02   -4.96972e+02    3.24467e+04    2.03250e+05   -1.32948e+06
   Coul. recip.      Potential Pressure (bar)
    4.93286e+03   -1.00279e+06   -6.79370e+03

           Step           Time
           3653     3653.00000

   Energies (kJ/mol)
           Bond        G96Bond          Angle       G96Angle    Proper Dih.
    5.38657e+04    2.92395e+02    2.79750e+04    1.24275e+03    2.76794e+03
  Improper Dih.          LJ-14     Coulomb-14        LJ (SR)   Coulomb (SR)
    4.17210e+02   -4.96997e+02    3.24468e+04    2.03254e+05   -1.32949e+06
   Coul. recip.      Potential Pressure (bar)
    4.93274e+03   -1.00280e+06   -6.79383e+03

           Step           Time
           3654     3654.00000

   Energies (kJ/mol)
           Bond        G96Bond          Angle       G96Angle    Proper Dih.
    5.38662e+04    2.92470e+02    2.79752e+04    1.24338e+03    2.76810e+03
  Improper Dih.          LJ-14     Coulomb-14        LJ (SR)   Coulomb (SR)
    4.17173e+02   -4.96986e+02    3.24467e+04    2.03258e+05   -1.32950e+06
   Coul. recip.      Potential Pressure (bar)
    4.93256e+03   -1.00280e+06   -6.79352e+03

           Step           Time
           3655     3655.00000

           Step           Time
           3656     3656.00000

   Energies (kJ/mol)
           Bond        G96Bond          Angle       G96Angle    Proper Dih.
    5.38666e+04    2.85962e+02    2.79753e+04    1.24164e+03    2.76798e+03
  Improper Dih.          LJ-14     Coulomb-14        LJ (SR)   Coulomb (SR)
    4.17193e+02   -4.97002e+02    3.24467e+04    2.03259e+05   -1.32951e+06
   Coul. recip.      Potential Pressure (bar)
    4.93251e+03   -1.00281e+06   -6.79311e+03

           Step           Time
           3657     3657.00000

   Energies (kJ/mol)
           Bond        G96Bond          Angle       G96Angle    Proper Dih.
    5.38692e+04    2.96462e+02    2.79764e+04    1.24427e+03    2.76801e+03
  Improper Dih.          LJ-14     Coulomb-14        LJ (SR)   Coulomb (SR)
    4.17175e+02   -4.97022e+02    3.24467e+04    2.03276e+05   -1.32955e+06
   Coul. recip.      Potential Pressure (bar)
    4.93185e+03   -1.00282e+06   -6.79295e+03

           Step           Time
           3658     3658.00000

   Energies (kJ/mol)
           Bond        G96Bond          Angle       G96Angle    Proper Dih.
    5.38695e+04    2.87293e+02    2.79766e+04    1.24183e+03    2.76785e+03
  Improper Dih.          LJ-14     Coulomb-14        LJ (SR)   Coulomb (SR)
    4.17207e+02   -4.97042e+02    3.24467e+04    2.03278e+05   -1.32955e+06
   Coul. recip.      Potential Pressure (bar)
    4.93180e+03   -1.00283e+06   -6.79240e+03

           Step           Time
           3659     3659.00000

           Step           Time
           3660     3660.00000

   Energies (kJ/mol)
           Bond        G96Bond          Angle       G96Angle    Proper Dih.
    5.38701e+04    2.87843e+02    2.79768e+04    1.24225e+03    2.76792e+03
  Improper Dih.          LJ-14     Coulomb-14        LJ (SR)   Coulomb (SR)
    4.17183e+02   -4.97043e+02    3.24467e+04    2.03283e+05   -1.32956e+06
   Coul. recip.      Potential Pressure (bar)
    4.93162e+03   -1.00284e+06   -6.79214e+03

           Step           Time
           3661     3661.00000

   Energies (kJ/mol)
           Bond        G96Bond          Angle       G96Angle    Proper Dih.
    5.38707e+04    2.88964e+02    2.79771e+04    1.24211e+03    2.76779e+03
  Improper Dih.          LJ-14     Coulomb-14        LJ (SR)   Coulomb (SR)
    4.17214e+02   -4.97060e+02    3.24467e+04    2.03286e+05   -1.32957e+06
   Coul. recip.      Potential Pressure (bar)
    4.93152e+03   -1.00284e+06   -6.79213e+03

           Step           Time
           3662     3662.00000

   Energies (kJ/mol)
           Bond        G96Bond          Angle       G96Angle    Proper Dih.
    5.38713e+04    2.90191e+02    2.79774e+04    1.24282e+03    2.76790e+03
  Improper Dih.          LJ-14     Coulomb-14        LJ (SR)   Coulomb (SR)
    4.17182e+02   -4.97056e+02    3.24466e+04    2.03291e+05   -1.32958e+06
   Coul. recip.      Potential Pressure (bar)
    4.93133e+03   -1.00284e+06   -6.79190e+03

           Step           Time
           3663     3663.00000

   Energies (kJ/mol)
           Bond        G96Bond          Angle       G96Angle    Proper Dih.
    5.38719e+04    2.92403e+02    2.79776e+04    1.24274e+03    2.76772e+03
  Improper Dih.          LJ-14     Coulomb-14        LJ (SR)   Coulomb (SR)
    4.17224e+02   -4.97079e+02    3.24467e+04    2.03294e+05   -1.32959e+06
   Coul. recip.      Potential Pressure (bar)
    4.93123e+03   -1.00284e+06   -6.79199e+03

           Step           Time
           3664     3664.00000

   Energies (kJ/mol)
           Bond        G96Bond          Angle       G96Angle    Proper Dih.
    5.38725e+04    2.95042e+02    2.79779e+04    1.24395e+03    2.76789e+03
  Improper Dih.          LJ-14     Coulomb-14        LJ (SR)   Coulomb (SR)
    4.17179e+02   -4.97070e+02    3.24466e+04    2.03298e+05   -1.32960e+06
   Coul. recip.      Potential Pressure (bar)
    4.93103e+03   -1.00284e+06   -6.79178e+03

           Step           Time
           3665     3665.00000

   Energies (kJ/mol)
           Bond        G96Bond          Angle       G96Angle    Proper Dih.
    5.38731e+04    2.99537e+02    2.79781e+04    1.24411e+03    2.76764e+03
  Improper Dih.          LJ-14     Coulomb-14        LJ (SR)   Coulomb (SR)
    4.17240e+02   -4.97099e+02    3.24467e+04    2.03302e+05   -1.32961e+06
   Coul. recip.      Potential Pressure (bar)
    4.93095e+03   -1.00285e+06   -6.79204e+03

           Step           Time
           3666     3666.00000

           Step           Time
           3667     3667.00000

   Energies (kJ/mol)
           Bond        G96Bond          Angle       G96Angle    Proper Dih.
    5.38734e+04    2.85877e+02    2.79782e+04    1.24172e+03    2.76777e+03
  Improper Dih.          LJ-14     Coulomb-14        LJ (SR)   Coulomb (SR)
    4.17197e+02   -4.97091e+02    3.24466e+04    2.03304e+05   -1.32961e+06
   Coul. recip.      Potential Pressure (bar)
    4.93084e+03   -1.00286e+06   -6.79100e+03

           Step           Time
           3668     3668.00000

           Step           Time
           3669     3669.00000

   Energies (kJ/mol)
           Bond        G96Bond          Angle       G96Angle    Proper Dih.
    5.38748e+04    2.89996e+02    2.79788e+04    1.24227e+03    2.76762e+03
  Improper Dih.          LJ-14     Coulomb-14        LJ (SR)   Coulomb (SR)
    4.17222e+02   -4.97118e+02    3.24466e+04    2.03313e+05   -1.32963e+06
   Coul. recip.      Potential Pressure (bar)
    4.93051e+03   -1.00287e+06   -6.79092e+03

           Step           Time
           3670     3670.00000

   Energies (kJ/mol)
           Bond        G96Bond          Angle       G96Angle    Proper Dih.
    5.38752e+04    2.86473e+02    2.79790e+04    1.24190e+03    2.76771e+03
  Improper Dih.          LJ-14     Coulomb-14        LJ (SR)   Coulomb (SR)
    4.17200e+02   -4.97112e+02    3.24466e+04    2.03316e+05   -1.32964e+06
   Coul. recip.      Potential Pressure (bar)
    4.93039e+03   -1.00288e+06   -6.79053e+03

           Step           Time
           3671     3671.00000

   Energies (kJ/mol)
           Bond        G96Bond          Angle       G96Angle    Proper Dih.
    5.38762e+04    2.92697e+02    2.79794e+04    1.24278e+03    2.76755e+03
  Improper Dih.          LJ-14     Coulomb-14        LJ (SR)   Coulomb (SR)
    4.17229e+02   -4.97137e+02    3.24466e+04    2.03322e+05   -1.32966e+06
   Coul. recip.      Potential Pressure (bar)
    4.93018e+03   -1.00288e+06   -6.79070e+03

           Step           Time
           3672     3672.00000

   Energies (kJ/mol)
           Bond        G96Bond          Angle       G96Angle    Proper Dih.
    5.38767e+04    2.88161e+02    2.79796e+04    1.24233e+03    2.76769e+03
  Improper Dih.          LJ-14     Coulomb-14        LJ (SR)   Coulomb (SR)
    4.17198e+02   -4.97128e+02    3.24466e+04    2.03325e+05   -1.32966e+06
   Coul. recip.      Potential Pressure (bar)
    4.93004e+03   -1.00289e+06   -6.79019e+03

           Step           Time
           3673     3673.00000

           Step           Time
           3674     3674.00000

   Energies (kJ/mol)
           Bond        G96Bond          Angle       G96Angle    Proper Dih.
    5.38771e+04    2.86713e+02    2.79798e+04    1.24173e+03    2.76758e+03
  Improper Dih.          LJ-14     Coulomb-14        LJ (SR)   Coulomb (SR)
    4.17216e+02   -4.97143e+02    3.24466e+04    2.03328e+05   -1.32967e+06
   Coul. recip.      Potential Pressure (bar)
    4.92996e+03   -1.00289e+06   -6.79004e+03

           Step           Time
           3675     3675.00000

   Energies (kJ/mol)
           Bond        G96Bond          Angle       G96Angle    Proper Dih.
    5.38780e+04    2.90018e+02    2.79802e+04    1.24278e+03    2.76765e+03
  Improper Dih.          LJ-14     Coulomb-14        LJ (SR)   Coulomb (SR)
    4.17198e+02   -4.97144e+02    3.24465e+04    2.03334e+05   -1.32968e+06
   Coul. recip.      Potential Pressure (bar)
    4.92970e+03   -1.00289e+06   -6.78990e+03

           Step           Time
           3676     3676.00000

   Energies (kJ/mol)
           Bond        G96Bond          Angle       G96Angle    Proper Dih.
    5.38785e+04    2.88236e+02    2.79804e+04    1.24197e+03    2.76751e+03
  Improper Dih.          LJ-14     Coulomb-14        LJ (SR)   Coulomb (SR)
    4.17225e+02   -4.97163e+02    3.24466e+04    2.03337e+05   -1.32969e+06
   Coul. recip.      Potential Pressure (bar)
    4.92962e+03   -1.00290e+06   -6.78974e+03

           Step           Time
           3677     3677.00000

           Step           Time
           3678     3678.00000

   Energies (kJ/mol)
           Bond        G96Bond          Angle       G96Angle    Proper Dih.
    5.38789e+04    2.86177e+02    2.79806e+04    1.24180e+03    2.76757e+03
  Improper Dih.          LJ-14     Coulomb-14        LJ (SR)   Coulomb (SR)
    4.17208e+02   -4.97161e+02    3.24465e+04    2.03340e+05   -1.32970e+06
   Coul. recip.      Potential Pressure (bar)
    4.92951e+03   -1.00291e+06   -6.78944e+03

           Step           Time
           3679     3679.00000

   Energies (kJ/mol)
           Bond        G96Bond          Angle       G96Angle    Proper Dih.
    5.38799e+04    2.89755e+02    2.79810e+04    1.24224e+03    2.76744e+03
  Improper Dih.          LJ-14     Coulomb-14        LJ (SR)   Coulomb (SR)
    4.17233e+02   -4.97183e+02    3.24466e+04    2.03346e+05   -1.32971e+06
   Coul. recip.      Potential Pressure (bar)
    4.92929e+03   -1.00291e+06   -6.78945e+03

           Step           Time
           3680     3680.00000

   Energies (kJ/mol)
           Bond        G96Bond          Angle       G96Angle    Proper Dih.
    5.38803e+04    2.87113e+02    2.79812e+04    1.24205e+03    2.76754e+03
  Improper Dih.          LJ-14     Coulomb-14        LJ (SR)   Coulomb (SR)
    4.17208e+02   -4.97178e+02    3.24465e+04    2.03349e+05   -1.32972e+06
   Coul. recip.      Potential Pressure (bar)
    4.92916e+03   -1.00292e+06   -6.78907e+03

           Step           Time
           3681     3681.00000

   Energies (kJ/mol)
           Bond        G96Bond          Angle       G96Angle    Proper Dih.
    5.38811e+04    2.92618e+02    2.79815e+04    1.24276e+03    2.76738e+03
  Improper Dih.          LJ-14     Coulomb-14        LJ (SR)   Coulomb (SR)
    4.17242e+02   -4.97201e+02    3.24465e+04    2.03354e+05   -1.32973e+06
   Coul. recip.      Potential Pressure (bar)
    4.92899e+03   -1.00292e+06   -6.78926e+03

           Step           Time
           3682     3682.00000

   Energies (kJ/mol)
           Bond        G96Bond          Angle       G96Angle    Proper Dih.
    5.38816e+04    2.89404e+02    2.79817e+04    1.24262e+03    2.76752e+03
  Improper Dih.          LJ-14     Coulomb-14        LJ (SR)   Coulomb (SR)
    4.17206e+02   -4.97193e+02    3.24465e+04    2.03357e+05   -1.32974e+06
   Coul. recip.      Potential Pressure (bar)
    4.92884e+03   -1.00292e+06   -6.78879e+03

           Step           Time
           3683     3683.00000

           Step           Time
           3684     3684.00000

   Energies (kJ/mol)
           Bond        G96Bond          Angle       G96Angle    Proper Dih.
    5.38820e+04    2.86488e+02    2.79819e+04    1.24169e+03    2.76741e+03
  Improper Dih.          LJ-14     Coulomb-14        LJ (SR)   Coulomb (SR)
    4.17226e+02   -4.97207e+02    3.24465e+04    2.03360e+05   -1.32974e+06
   Coul. recip.      Potential Pressure (bar)
    4.92877e+03   -1.00293e+06   -6.78857e+03

           Step           Time
           3685     3685.00000

   Energies (kJ/mol)
           Bond        G96Bond          Angle       G96Angle    Proper Dih.
    5.38832e+04    2.91830e+02    2.79824e+04    1.24319e+03    2.76747e+03
  Improper Dih.          LJ-14     Coulomb-14        LJ (SR)   Coulomb (SR)
    4.17207e+02   -4.97212e+02    3.24465e+04    2.03368e+05   -1.32976e+06
   Coul. recip.      Potential Pressure (bar)
    4.92844e+03   -1.00293e+06   -6.78845e+03

           Step           Time
           3686     3686.00000

   Energies (kJ/mol)
           Bond        G96Bond          Angle       G96Angle    Proper Dih.
    5.38837e+04    2.87959e+02    2.79826e+04    1.24192e+03    2.76732e+03
  Improper Dih.          LJ-14     Coulomb-14        LJ (SR)   Coulomb (SR)
    4.17236e+02   -4.97231e+02    3.24465e+04    2.03370e+05   -1.32977e+06
   Coul. recip.      Potential Pressure (bar)
    4.92837e+03   -1.00294e+06   -6.78819e+03

           Step           Time
           3687     3687.00000

           Step           Time
           3688     3688.00000

   Energies (kJ/mol)
           Bond        G96Bond          Angle       G96Angle    Proper Dih.
    5.38841e+04    2.86641e+02    2.79828e+04    1.24192e+03    2.76739e+03
  Improper Dih.          LJ-14     Coulomb-14        LJ (SR)   Coulomb (SR)
    4.17217e+02   -4.97229e+02    3.24465e+04    2.03374e+05   -1.32978e+06
   Coul. recip.      Potential Pressure (bar)
    4.92824e+03   -1.00295e+06   -6.78790e+03

           Step           Time
           3689     3689.00000

   Energies (kJ/mol)
           Bond        G96Bond          Angle       G96Angle    Proper Dih.
    5.38849e+04    2.89521e+02    2.79831e+04    1.24219e+03    2.76726e+03
  Improper Dih.          LJ-14     Coulomb-14        LJ (SR)   Coulomb (SR)
    4.17244e+02   -4.97248e+02    3.24465e+04    2.03378e+05   -1.32979e+06
   Coul. recip.      Potential Pressure (bar)
    4.92808e+03   -1.00295e+06   -6.78793e+03

           Step           Time
           3690     3690.00000

   Energies (kJ/mol)
           Bond        G96Bond          Angle       G96Angle    Proper Dih.
    5.38854e+04    2.87976e+02    2.79833e+04    1.24226e+03    2.76736e+03
  Improper Dih.          LJ-14     Coulomb-14        LJ (SR)   Coulomb (SR)
    4.17217e+02   -4.97244e+02    3.24465e+04    2.03382e+05   -1.32980e+06
   Coul. recip.      Potential Pressure (bar)
    4.92793e+03   -1.00295e+06   -6.78759e+03

           Step           Time
           3691     3691.00000

   Energies (kJ/mol)
           Bond        G96Bond          Angle       G96Angle    Proper Dih.
    5.38861e+04    2.92546e+02    2.79836e+04    1.24275e+03    2.76719e+03
  Improper Dih.          LJ-14     Coulomb-14        LJ (SR)   Coulomb (SR)
    4.17254e+02   -4.97266e+02    3.24465e+04    2.03386e+05   -1.32981e+06
   Coul. recip.      Potential Pressure (bar)
    4.92780e+03   -1.00295e+06   -6.78776e+03

           Step           Time
           3692     3692.00000

   Energies (kJ/mol)
           Bond        G96Bond          Angle       G96Angle    Proper Dih.
    5.38866e+04    2.90992e+02    2.79838e+04    1.24299e+03    2.76734e+03
  Improper Dih.          LJ-14     Coulomb-14        LJ (SR)   Coulomb (SR)
    4.17215e+02   -4.97257e+02    3.24464e+04    2.03390e+05   -1.32981e+06
   Coul. recip.      Potential Pressure (bar)
    4.92763e+03   -1.00296e+06   -6.78737e+03

           Step           Time
           3693     3693.00000

           Step           Time
           3694     3694.00000

   Energies (kJ/mol)
           Bond        G96Bond          Angle       G96Angle    Proper Dih.
    5.38869e+04    2.86300e+02    2.79840e+04    1.24167e+03    2.76723e+03
  Improper Dih.          LJ-14     Coulomb-14        LJ (SR)   Coulomb (SR)
    4.17236e+02   -4.97271e+02    3.24465e+04    2.03392e+05   -1.32982e+06
   Coul. recip.      Potential Pressure (bar)
    4.92757e+03   -1.00297e+06   -6.78706e+03

           Step           Time
           3695     3695.00000

   Energies (kJ/mol)
           Bond        G96Bond          Angle       G96Angle    Proper Dih.
    5.38887e+04    2.94117e+02    2.79847e+04    1.24371e+03    2.76728e+03
  Improper Dih.          LJ-14     Coulomb-14        LJ (SR)   Coulomb (SR)
    4.17218e+02   -4.97282e+02    3.24464e+04    2.03404e+05   -1.32985e+06
   Coul. recip.      Potential Pressure (bar)
    4.92711e+03   -1.00297e+06   -6.78694e+03

           Step           Time
           3696     3696.00000

   Energies (kJ/mol)
           Bond        G96Bond          Angle       G96Angle    Proper Dih.
    5.38891e+04    2.87687e+02    2.79849e+04    1.24187e+03    2.76712e+03
  Improper Dih.          LJ-14     Coulomb-14        LJ (SR)   Coulomb (SR)
    4.17249e+02   -4.97301e+02    3.24464e+04    2.03406e+05   -1.32985e+06
   Coul. recip.      Potential Pressure (bar)
    4.92706e+03   -1.00298e+06   -6.78654e+03

           Step           Time
           3697     3697.00000

           Step           Time
           3698     3698.00000

   Energies (kJ/mol)
           Bond        G96Bond          Angle       G96Angle    Proper Dih.
    5.38896e+04    2.87304e+02    2.79851e+04    1.24208e+03    2.76719e+03
  Improper Dih.          LJ-14     Coulomb-14        LJ (SR)   Coulomb (SR)
    4.17228e+02   -4.97300e+02    3.24464e+04    2.03410e+05   -1.32986e+06
   Coul. recip.      Potential Pressure (bar)
    4.92690e+03   -1.00299e+06   -6.78627e+03

           Step           Time
           3699     3699.00000

   Energies (kJ/mol)
           Bond        G96Bond          Angle       G96Angle    Proper Dih.
    5.38903e+04    2.89281e+02    2.79854e+04    1.24215e+03    2.76706e+03
  Improper Dih.          LJ-14     Coulomb-14        LJ (SR)   Coulomb (SR)
    4.17257e+02   -4.97317e+02    3.24464e+04    2.03414e+05   -1.32987e+06
   Coul. recip.      Potential Pressure (bar)
    4.92677e+03   -1.00299e+06   -6.78629e+03

           Step           Time
           3700     3700.00000

   Energies (kJ/mol)
           Bond        G96Bond          Angle       G96Angle    Proper Dih.
    5.38908e+04    2.89122e+02    2.79856e+04    1.24254e+03    2.76716e+03
  Improper Dih.          LJ-14     Coulomb-14        LJ (SR)   Coulomb (SR)
    4.17228e+02   -4.97313e+02    3.24464e+04    2.03418e+05   -1.32988e+06
   Coul. recip.      Potential Pressure (bar)
    4.92661e+03   -1.00299e+06   -6.78601e+03

           Step           Time
           3701     3701.00000

   Energies (kJ/mol)
           Bond        G96Bond          Angle       G96Angle    Proper Dih.
    5.38914e+04    2.92470e+02    2.79859e+04    1.24273e+03    2.76699e+03
  Improper Dih.          LJ-14     Coulomb-14        LJ (SR)   Coulomb (SR)
    4.17268e+02   -4.97335e+02    3.24464e+04    2.03421e+05   -1.32989e+06
   Coul. recip.      Potential Pressure (bar)
    4.92650e+03   -1.00300e+06   -6.78614e+03

           Step           Time
           3702     3702.00000

   Energies (kJ/mol)
           Bond        G96Bond          Angle       G96Angle    Proper Dih.
    5.38920e+04    2.93003e+02    2.79861e+04    1.24345e+03    2.76715e+03
  Improper Dih.          LJ-14     Coulomb-14        LJ (SR)   Coulomb (SR)
    4.17226e+02   -4.97326e+02    3.24464e+04    2.03425e+05   -1.32990e+06
   Coul. recip.      Potential Pressure (bar)
    4.92631e+03   -1.00300e+06   -6.78584e+03

           Step           Time
           3703     3703.00000

           Step           Time
           3704     3704.00000

   Energies (kJ/mol)
           Bond        G96Bond          Angle       G96Angle    Proper Dih.
    5.38923e+04    2.86158e+02    2.79862e+04    1.24165e+03    2.76703e+03
  Improper Dih.          LJ-14     Coulomb-14        LJ (SR)   Coulomb (SR)
    4.17248e+02   -4.97341e+02    3.24464e+04    2.03427e+05   -1.32990e+06
   Coul. recip.      Potential Pressure (bar)
    4.92627e+03   -1.00301e+06   -6.78541e+03

           Step           Time
           3705     3705.00000

   Energies (kJ/mol)
           Bond        G96Bond          Angle       G96Angle    Proper Dih.
    5.38953e+04    2.97038e+02    2.79875e+04    1.24436e+03    2.76704e+03
  Improper Dih.          LJ-14     Coulomb-14        LJ (SR)   Coulomb (SR)
    4.17233e+02   -4.97364e+02    3.24463e+04    2.03446e+05   -1.32995e+06
   Coul. recip.      Potential Pressure (bar)
    4.92553e+03   -1.00302e+06   -6.78519e+03

           Step           Time
           3706     3706.00000

   Energies (kJ/mol)
           Bond        G96Bond          Angle       G96Angle    Proper Dih.
    5.38956e+04    2.87415e+02    2.79876e+04    1.24182e+03    2.76688e+03
  Improper Dih.          LJ-14     Coulomb-14        LJ (SR)   Coulomb (SR)
    4.17267e+02   -4.97382e+02    3.24464e+04    2.03448e+05   -1.32995e+06
   Coul. recip.      Potential Pressure (bar)
    4.92549e+03   -1.00303e+06   -6.78462e+03

           Step           Time
           3707     3707.00000

           Step           Time
           3708     3708.00000

   Energies (kJ/mol)
           Bond        G96Bond          Angle       G96Angle    Proper Dih.
    5.38962e+04    2.88224e+02    2.79879e+04    1.24230e+03    2.76695e+03
  Improper Dih.          LJ-14     Coulomb-14        LJ (SR)   Coulomb (SR)
    4.17243e+02   -4.97383e+02    3.24463e+04    2.03453e+05   -1.32996e+06
   Coul. recip.      Potential Pressure (bar)
    4.92531e+03   -1.00304e+06   -6.78436e+03

           Step           Time
           3709     3709.00000

   Energies (kJ/mol)
           Bond        G96Bond          Angle       G96Angle    Proper Dih.
    5.38967e+04    2.89033e+02    2.79881e+04    1.24210e+03    2.76681e+03
  Improper Dih.          LJ-14     Coulomb-14        LJ (SR)   Coulomb (SR)
    4.17275e+02   -4.97400e+02    3.24463e+04    2.03456e+05   -1.32997e+06
   Coul. recip.      Potential Pressure (bar)
    4.92521e+03   -1.00304e+06   -6.78434e+03

           Step           Time
           3710     3710.00000

   Energies (kJ/mol)
           Bond        G96Bond          Angle       G96Angle    Proper Dih.
    5.38974e+04    2.90624e+02    2.79884e+04    1.24288e+03    2.76692e+03
  Improper Dih.          LJ-14     Coulomb-14        LJ (SR)   Coulomb (SR)
    4.17243e+02   -4.97396e+02    3.24463e+04    2.03460e+05   -1.32998e+06
   Coul. recip.      Potential Pressure (bar)
    4.92502e+03   -1.00304e+06   -6.78412e+03

           Step           Time
           3711     3711.00000

   Energies (kJ/mol)
           Bond        G96Bond          Angle       G96Angle    Proper Dih.
    5.38979e+04    2.92387e+02    2.79886e+04    1.24271e+03    2.76674e+03
  Improper Dih.          LJ-14     Coulomb-14        LJ (SR)   Coulomb (SR)
    4.17287e+02   -4.97418e+02    3.24463e+04    2.03463e+05   -1.32999e+06
   Coul. recip.      Potential Pressure (bar)
    4.92493e+03   -1.00305e+06   -6.78418e+03

           Step           Time
           3712     3712.00000

           Step           Time
           3713     3713.00000

   Energies (kJ/mol)
           Bond        G96Bond          Angle       G96Angle    Proper Dih.
    5.38982e+04    2.86066e+02    2.79887e+04    1.24171e+03    2.76683e+03
  Improper Dih.          LJ-14     Coulomb-14        LJ (SR)   Coulomb (SR)
    4.17259e+02   -4.97413e+02    3.24463e+04    2.03466e+05   -1.32999e+06
   Coul. recip.      Potential Pressure (bar)
    4.92483e+03   -1.00306e+06   -6.78362e+03

           Step           Time
           3714     3714.00000

   Energies (kJ/mol)
           Bond        G96Bond          Angle       G96Angle    Proper Dih.
    5.39005e+04    2.95368e+02    2.79897e+04    1.24324e+03    2.76661e+03
  Improper Dih.          LJ-14     Coulomb-14        LJ (SR)   Coulomb (SR)
    4.17300e+02   -4.97452e+02    3.24463e+04    2.03480e+05   -1.33003e+06
   Coul. recip.      Potential Pressure (bar)
    4.92431e+03   -1.00306e+06   -6.78364e+03

           Step           Time
           3715     3715.00000

   Energies (kJ/mol)
           Bond        G96Bond          Angle       G96Angle    Proper Dih.
    5.39009e+04    2.86939e+02    2.79898e+04    1.24197e+03    2.76675e+03
  Improper Dih.          LJ-14     Coulomb-14        LJ (SR)   Coulomb (SR)
    4.17264e+02   -4.97444e+02    3.24463e+04    2.03483e+05   -1.33003e+06
   Coul. recip.      Potential Pressure (bar)
    4.92419e+03   -1.00307e+06   -6.78291e+03

           Step           Time
           3716     3716.00000

           Step           Time
           3717     3717.00000

   Energies (kJ/mol)
           Bond        G96Bond          Angle       G96Angle    Proper Dih.
    5.39014e+04    2.88100e+02    2.79901e+04    1.24193e+03    2.76664e+03
  Improper Dih.          LJ-14     Coulomb-14        LJ (SR)   Coulomb (SR)
    4.17284e+02   -4.97460e+02    3.24463e+04    2.03486e+05   -1.33004e+06
   Coul. recip.      Potential Pressure (bar)
    4.92407e+03   -1.00308e+06   -6.78284e+03

           Step           Time
           3718     3718.00000

   Energies (kJ/mol)
           Bond        G96Bond          Angle       G96Angle    Proper Dih.
    5.39020e+04    2.88134e+02    2.79903e+04    1.24228e+03    2.76672e+03
  Improper Dih.          LJ-14     Coulomb-14        LJ (SR)   Coulomb (SR)
    4.17264e+02   -4.97457e+02    3.24463e+04    2.03491e+05   -1.33005e+06
   Coul. recip.      Potential Pressure (bar)
    4.92390e+03   -1.00308e+06   -6.78260e+03

           Step           Time
           3719     3719.00000

   Energies (kJ/mol)
           Bond        G96Bond          Angle       G96Angle    Proper Dih.
    5.39026e+04    2.90110e+02    2.79906e+04    1.24228e+03    2.76657e+03
  Improper Dih.          LJ-14     Coulomb-14        LJ (SR)   Coulomb (SR)
    4.17294e+02   -4.97476e+02    3.24463e+04    2.03494e+05   -1.33006e+06
   Coul. recip.      Potential Pressure (bar)
    4.92379e+03   -1.00309e+06   -6.78262e+03

           Step           Time
           3720     3720.00000

   Energies (kJ/mol)
           Bond        G96Bond          Angle       G96Angle    Proper Dih.
    5.39032e+04    2.90664e+02    2.79908e+04    1.24289e+03    2.76670e+03
  Improper Dih.          LJ-14     Coulomb-14        LJ (SR)   Coulomb (SR)
    4.17264e+02   -4.97469e+02    3.24462e+04    2.03498e+05   -1.33007e+06
   Coul. recip.      Potential Pressure (bar)
    4.92361e+03   -1.00309e+06   -6.78236e+03

           Step           Time
           3721     3721.00000

   Energies (kJ/mol)
           Bond        G96Bond          Angle       G96Angle    Proper Dih.
    5.39038e+04    2.94197e+02    2.79911e+04    1.24304e+03    2.76650e+03
  Improper Dih.          LJ-14     Coulomb-14        LJ (SR)   Coulomb (SR)
    4.17306e+02   -4.97494e+02    3.24463e+04    2.03502e+05   -1.33008e+06
   Coul. recip.      Potential Pressure (bar)
    4.92351e+03   -1.00309e+06   -6.78251e+03

           Step           Time
           3722     3722.00000

   Energies (kJ/mol)
           Bond        G96Bond          Angle       G96Angle    Proper Dih.
    5.39043e+04    2.95986e+02    2.79913e+04    1.24413e+03    2.76669e+03
  Improper Dih.          LJ-14     Coulomb-14        LJ (SR)   Coulomb (SR)
    4.17262e+02   -4.97481e+02    3.24462e+04    2.03506e+05   -1.33009e+06
   Coul. recip.      Potential Pressure (bar)
    4.92332e+03   -1.00309e+06   -6.78226e+03

           Step           Time
           3723     3723.00000

           Step           Time
           3724     3724.00000

   Energies (kJ/mol)
           Bond        G96Bond          Angle       G96Angle    Proper Dih.
    5.39046e+04    2.86265e+02    2.79914e+04    1.24167e+03    2.76655e+03
  Improper Dih.          LJ-14     Coulomb-14        LJ (SR)   Coulomb (SR)
    4.17285e+02   -4.97498e+02    3.24462e+04    2.03508e+05   -1.33009e+06
   Coul. recip.      Potential Pressure (bar)
    4.92328e+03   -1.00311e+06   -6.78167e+03

           Step           Time
           3725     3725.00000

   Energies (kJ/mol)
           Bond        G96Bond          Angle       G96Angle    Proper Dih.
    5.39082e+04    3.01682e+02    2.79929e+04    1.24539e+03    2.76655e+03
  Improper Dih.          LJ-14     Coulomb-14        LJ (SR)   Coulomb (SR)
    4.17271e+02   -4.97526e+02    3.24462e+04    2.03530e+05   -1.33015e+06
   Coul. recip.      Potential Pressure (bar)
    4.92240e+03   -1.00311e+06   -6.78156e+03

           Step           Time
           3726     3726.00000

   Energies (kJ/mol)
           Bond        G96Bond          Angle       G96Angle    Proper Dih.
    5.39085e+04    2.87774e+02    2.79930e+04    1.24187e+03    2.76637e+03
  Improper Dih.          LJ-14     Coulomb-14        LJ (SR)   Coulomb (SR)
    4.17309e+02   -4.97546e+02    3.24462e+04    2.03532e+05   -1.33015e+06
   Coul. recip.      Potential Pressure (bar)
    4.92238e+03   -1.00313e+06   -6.78075e+03

           Step           Time
           3727     3727.00000

           Step           Time
           3728     3728.00000

   Energies (kJ/mol)
           Bond        G96Bond          Angle       G96Angle    Proper Dih.
    5.39091e+04    2.89409e+02    2.79933e+04    1.24257e+03    2.76645e+03
  Improper Dih.          LJ-14     Coulomb-14        LJ (SR)   Coulomb (SR)
    4.17281e+02   -4.97546e+02    3.24462e+04    2.03537e+05   -1.33016e+06
   Coul. recip.      Potential Pressure (bar)
    4.92218e+03   -1.00314e+06   -6.78050e+03

           Step           Time
           3729     3729.00000

   Energies (kJ/mol)
           Bond        G96Bond          Angle       G96Angle    Proper Dih.
    5.39096e+04    2.89845e+02    2.79935e+04    1.24224e+03    2.76630e+03
  Improper Dih.          LJ-14     Coulomb-14        LJ (SR)   Coulomb (SR)
    4.17318e+02   -4.97563e+02    3.24462e+04    2.03540e+05   -1.33017e+06
   Coul. recip.      Potential Pressure (bar)
    4.92209e+03   -1.00314e+06   -6.78049e+03

           Step           Time
           3730     3730.00000

   Energies (kJ/mol)
           Bond        G96Bond          Angle       G96Angle    Proper Dih.
    5.39103e+04    2.92743e+02    2.79938e+04    1.24336e+03    2.76643e+03
  Improper Dih.          LJ-14     Coulomb-14        LJ (SR)   Coulomb (SR)
    4.17281e+02   -4.97558e+02    3.24462e+04    2.03545e+05   -1.33018e+06
   Coul. recip.      Potential Pressure (bar)
    4.92189e+03   -1.00314e+06   -6.78031e+03

           Step           Time
           3731     3731.00000

   Energies (kJ/mol)
           Bond        G96Bond          Angle       G96Angle    Proper Dih.
    5.39108e+04    2.94187e+02    2.79940e+04    1.24304e+03    2.76622e+03
  Improper Dih.          LJ-14     Coulomb-14        LJ (SR)   Coulomb (SR)
    4.17332e+02   -4.97581e+02    3.24462e+04    2.03548e+05   -1.33019e+06
   Coul. recip.      Potential Pressure (bar)
    4.92181e+03   -1.00314e+06   -6.78037e+03

           Step           Time
           3732     3732.00000

           Step           Time
           3733     3733.00000

   Energies (kJ/mol)
           Bond        G96Bond          Angle       G96Angle    Proper Dih.
    5.39111e+04    2.86278e+02    2.79942e+04    1.24176e+03    2.76632e+03
  Improper Dih.          LJ-14     Coulomb-14        LJ (SR)   Coulomb (SR)
    4.17299e+02   -4.97576e+02    3.24462e+04    2.03550e+05   -1.33019e+06
   Coul. recip.      Potential Pressure (bar)
    4.92171e+03   -1.00316e+06   -6.77970e+03

           Step           Time
           3734     3734.00000

   Energies (kJ/mol)
           Bond        G96Bond          Angle       G96Angle    Proper Dih.
    5.39131e+04    2.98106e+02    2.79950e+04    1.24376e+03    2.76610e+03
  Improper Dih.          LJ-14     Coulomb-14        LJ (SR)   Coulomb (SR)
    4.17347e+02   -4.97612e+02    3.24462e+04    2.03562e+05   -1.33022e+06
   Coul. recip.      Potential Pressure (bar)
    4.92126e+03   -1.00316e+06   -6.77997e+03

           Step           Time
           3735     3735.00000

   Energies (kJ/mol)
           Bond        G96Bond          Angle       G96Angle    Proper Dih.
    5.39134e+04    2.87552e+02    2.79952e+04    1.24212e+03    2.76625e+03
  Improper Dih.          LJ-14     Coulomb-14        LJ (SR)   Coulomb (SR)
    4.17304e+02   -4.97601e+02    3.24461e+04    2.03565e+05   -1.33023e+06
   Coul. recip.      Potential Pressure (bar)
    4.92114e+03   -1.00317e+06   -6.77909e+03

           Step           Time
           3736     3736.00000

           Step           Time
           3737     3737.00000

   Energies (kJ/mol)
           Bond        G96Bond          Angle       G96Angle    Proper Dih.
    5.39140e+04    2.88672e+02    2.79954e+04    1.24202e+03    2.76613e+03
  Improper Dih.          LJ-14     Coulomb-14        LJ (SR)   Coulomb (SR)
    4.17327e+02   -4.97618e+02    3.24462e+04    2.03569e+05   -1.33024e+06
   Coul. recip.      Potential Pressure (bar)
    4.92103e+03   -1.00318e+06   -6.77904e+03

           Step           Time
           3738     3738.00000

   Energies (kJ/mol)
           Bond        G96Bond          Angle       G96Angle    Proper Dih.
    5.39146e+04    2.89234e+02    2.79957e+04    1.24254e+03    2.76622e+03
  Improper Dih.          LJ-14     Coulomb-14        LJ (SR)   Coulomb (SR)
    4.17305e+02   -4.97613e+02    3.24461e+04    2.03573e+05   -1.33025e+06
   Coul. recip.      Potential Pressure (bar)
    4.92085e+03   -1.00318e+06   -6.77882e+03

           Step           Time
           3739     3739.00000

   Energies (kJ/mol)
           Bond        G96Bond          Angle       G96Angle    Proper Dih.
    5.39152e+04    2.91254e+02    2.79959e+04    1.24248e+03    2.76606e+03
  Improper Dih.          LJ-14     Coulomb-14        LJ (SR)   Coulomb (SR)
    4.17339e+02   -4.97634e+02    3.24461e+04    2.03576e+05   -1.33026e+06
   Coul. recip.      Potential Pressure (bar)
    4.92075e+03   -1.00318e+06   -6.77886e+03

           Step           Time
           3740     3740.00000

   Energies (kJ/mol)
           Bond        G96Bond          Angle       G96Angle    Proper Dih.
    5.39157e+04    2.92732e+02    2.79961e+04    1.24337e+03    2.76621e+03
  Improper Dih.          LJ-14     Coulomb-14        LJ (SR)   Coulomb (SR)
    4.17304e+02   -4.97625e+02    3.24461e+04    2.03581e+05   -1.33026e+06
   Coul. recip.      Potential Pressure (bar)
    4.92057e+03   -1.00318e+06   -6.77863e+03

           Step           Time
           3741     3741.00000

   Energies (kJ/mol)
           Bond        G96Bond          Angle       G96Angle    Proper Dih.
    5.39163e+04    2.96573e+02    2.79964e+04    1.24349e+03    2.76598e+03
  Improper Dih.          LJ-14     Coulomb-14        LJ (SR)   Coulomb (SR)
    4.17354e+02   -4.97652e+02    3.24461e+04    2.03584e+05   -1.33027e+06
   Coul. recip.      Potential Pressure (bar)
    4.92048e+03   -1.00318e+06   -6.77882e+03

           Step           Time
           3742     3742.00000

           Step           Time
           3743     3743.00000

   Energies (kJ/mol)
           Bond        G96Bond          Angle       G96Angle    Proper Dih.
    5.39166e+04    2.86228e+02    2.79965e+04    1.24173e+03    2.76609e+03
  Improper Dih.          LJ-14     Coulomb-14        LJ (SR)   Coulomb (SR)
    4.17321e+02   -4.97645e+02    3.24461e+04    2.03586e+05   -1.33028e+06
   Coul. recip.      Potential Pressure (bar)
    4.92038e+03   -1.00320e+06   -6.77801e+03

           Step           Time
           3744     3744.00000

   Energies (kJ/mol)
           Bond        G96Bond          Angle       G96Angle    Proper Dih.
    5.39197e+04    3.01164e+02    2.79978e+04    1.24432e+03    2.76580e+03
  Improper Dih.          LJ-14     Coulomb-14        LJ (SR)   Coulomb (SR)
    4.17375e+02   -4.97694e+02    3.24461e+04    2.03605e+05   -1.33032e+06
   Coul. recip.      Potential Pressure (bar)
    4.91967e+03   -1.00320e+06   -6.77820e+03

           Step           Time
           3745     3745.00000

   Energies (kJ/mol)
           Bond        G96Bond          Angle       G96Angle    Proper Dih.
    5.39200e+04    2.87387e+02    2.79979e+04    1.24207e+03    2.76598e+03
  Improper Dih.          LJ-14     Coulomb-14        LJ (SR)   Coulomb (SR)
    4.17331e+02   -4.97681e+02    3.24461e+04    2.03608e+05   -1.33033e+06
   Coul. recip.      Potential Pressure (bar)
    4.91956e+03   -1.00322e+06   -6.77713e+03

           Step           Time
           3746     3746.00000

           Step           Time
           3747     3747.00000

   Energies (kJ/mol)
           Bond        G96Bond          Angle       G96Angle    Proper Dih.
    5.39206e+04    2.89729e+02    2.79982e+04    1.24220e+03    2.76584e+03
  Improper Dih.          LJ-14     Coulomb-14        LJ (SR)   Coulomb (SR)
    4.17354e+02   -4.97700e+02    3.24461e+04    2.03612e+05   -1.33034e+06
   Coul. recip.      Potential Pressure (bar)
    4.91942e+03   -1.00323e+06   -6.77710e+03

           Step           Time
           3748     3748.00000

   Energies (kJ/mol)
           Bond        G96Bond          Angle       G96Angle    Proper Dih.
    5.39211e+04    2.89093e+02    2.79984e+04    1.24250e+03    2.76595e+03
  Improper Dih.          LJ-14     Coulomb-14        LJ (SR)   Coulomb (SR)
    4.17331e+02   -4.97693e+02    3.24460e+04    2.03616e+05   -1.33035e+06
   Coul. recip.      Potential Pressure (bar)
    4.91927e+03   -1.00323e+06   -6.77682e+03

           Step           Time
           3749     3749.00000

   Energies (kJ/mol)
           Bond        G96Bond          Angle       G96Angle    Proper Dih.
    5.39218e+04    2.92956e+02    2.79987e+04    1.24280e+03    2.76577e+03
  Improper Dih.          LJ-14     Coulomb-14        LJ (SR)   Coulomb (SR)
    4.17366e+02   -4.97717e+02    3.24461e+04    2.03619e+05   -1.33036e+06
   Coul. recip.      Potential Pressure (bar)
    4.91915e+03   -1.00323e+06   -6.77695e+03

           Step           Time
           3750     3750.00000

   Energies (kJ/mol)
           Bond        G96Bond          Angle       G96Angle    Proper Dih.
    5.39223e+04    2.92784e+02    2.79989e+04    1.24338e+03    2.76593e+03
  Improper Dih.          LJ-14     Coulomb-14        LJ (SR)   Coulomb (SR)
    4.17331e+02   -4.97705e+02    3.24460e+04    2.03624e+05   -1.33037e+06
   Coul. recip.      Potential Pressure (bar)
    4.91898e+03   -1.00323e+06   -6.77664e+03

           Step           Time
           3751     3751.00000

           Step           Time
           3752     3752.00000

   Energies (kJ/mol)
           Bond        G96Bond          Angle       G96Angle    Proper Dih.
    5.39226e+04    2.86515e+02    2.79991e+04    1.24169e+03    2.76581e+03
  Improper Dih.          LJ-14     Coulomb-14        LJ (SR)   Coulomb (SR)
    4.17351e+02   -4.97721e+02    3.24461e+04    2.03625e+05   -1.33037e+06
   Coul. recip.      Potential Pressure (bar)
    4.91893e+03   -1.00325e+06   -6.77623e+03

           Step           Time
           3753     3753.00000

   Energies (kJ/mol)
           Bond        G96Bond          Angle       G96Angle    Proper Dih.
    5.39250e+04    2.96662e+02    2.80001e+04    1.24425e+03    2.76584e+03
  Improper Dih.          LJ-14     Coulomb-14        LJ (SR)   Coulomb (SR)
    4.17337e+02   -4.97735e+02    3.24460e+04    2.03641e+05   -1.33041e+06
   Coul. recip.      Potential Pressure (bar)
    4.91833e+03   -1.00325e+06   -6.77609e+03

           Step           Time
           3754     3754.00000

   Energies (kJ/mol)
           Bond        G96Bond          Angle       G96Angle    Proper Dih.
    5.39253e+04    2.87870e+02    2.80002e+04    1.24189e+03    2.76567e+03
  Improper Dih.          LJ-14     Coulomb-14        LJ (SR)   Coulomb (SR)
    4.17370e+02   -4.97755e+02    3.24460e+04    2.03643e+05   -1.33041e+06
   Coul. recip.      Potential Pressure (bar)
    4.91829e+03   -1.00326e+06   -6.77556e+03

           Step           Time
           3755     3755.00000

           Step           Time
           3756     3756.00000

   Energies (kJ/mol)
           Bond        G96Bond          Angle       G96Angle    Proper Dih.
    5.39259e+04    2.88268e+02    2.80004e+04    1.24228e+03    2.76574e+03
  Improper Dih.          LJ-14     Coulomb-14        LJ (SR)   Coulomb (SR)
    4.17348e+02   -4.97754e+02    3.24460e+04    2.03647e+05   -1.33042e+06
   Coul. recip.      Potential Pressure (bar)
    4.91812e+03   -1.00327e+06   -6.77531e+03

           Step           Time
           3757     3757.00000

   Energies (kJ/mol)
           Bond        G96Bond          Angle       G96Angle    Proper Dih.
    5.39265e+04    2.89546e+02    2.80007e+04    1.24218e+03    2.76561e+03
  Improper Dih.          LJ-14     Coulomb-14        LJ (SR)   Coulomb (SR)
    4.17380e+02   -4.97770e+02    3.24460e+04    2.03650e+05   -1.33043e+06
   Coul. recip.      Potential Pressure (bar)
    4.91801e+03   -1.00327e+06   -6.77531e+03

           Step           Time
           3758     3758.00000

   Energies (kJ/mol)
           Bond        G96Bond          Angle       G96Angle    Proper Dih.
    5.39271e+04    2.90548e+02    2.80009e+04    1.24284e+03    2.76571e+03
  Improper Dih.          LJ-14     Coulomb-14        LJ (SR)   Coulomb (SR)
    4.17349e+02   -4.97766e+02    3.24460e+04    2.03655e+05   -1.33044e+06
   Coul. recip.      Potential Pressure (bar)
    4.91783e+03   -1.00327e+06   -6.77507e+03

           Step           Time
           3759     3759.00000

   Energies (kJ/mol)
           Bond        G96Bond          Angle       G96Angle    Proper Dih.
    5.39276e+04    2.92981e+02    2.80012e+04    1.24281e+03    2.76553e+03
  Improper Dih.          LJ-14     Coulomb-14        LJ (SR)   Coulomb (SR)
    4.17393e+02   -4.97787e+02    3.24460e+04    2.03658e+05   -1.33045e+06
   Coul. recip.      Potential Pressure (bar)
    4.91774e+03   -1.00328e+06   -6.77517e+03

           Step           Time
           3760     3760.00000

   Energies (kJ/mol)
           Bond        G96Bond          Angle       G96Angle    Proper Dih.
    5.39282e+04    2.95280e+02    2.80014e+04    1.24394e+03    2.76570e+03
  Improper Dih.          LJ-14     Coulomb-14        LJ (SR)   Coulomb (SR)
    4.17349e+02   -4.97777e+02    3.24460e+04    2.03662e+05   -1.33046e+06
   Coul. recip.      Potential Pressure (bar)
    4.91755e+03   -1.00328e+06   -6.77495e+03

           Step           Time
           3761     3761.00000

   Energies (kJ/mol)
           Bond        G96Bond          Angle       G96Angle    Proper Dih.
    5.39288e+04    3.00080e+02    2.80017e+04    1.24417e+03    2.76544e+03
  Improper Dih.          LJ-14     Coulomb-14        LJ (SR)   Coulomb (SR)
    4.17410e+02   -4.97805e+02    3.24460e+04    2.03665e+05   -1.33047e+06
   Coul. recip.      Potential Pressure (bar)
    4.91747e+03   -1.00328e+06   -6.77522e+03

           Step           Time
           3762     3762.00000

           Step           Time
           3763     3763.00000

   Energies (kJ/mol)
           Bond        G96Bond          Angle       G96Angle    Proper Dih.
    5.39291e+04    2.86387e+02    2.80018e+04    1.24177e+03    2.76557e+03
  Improper Dih.          LJ-14     Coulomb-14        LJ (SR)   Coulomb (SR)
    4.17369e+02   -4.97797e+02    3.24460e+04    2.03668e+05   -1.33047e+06
   Coul. recip.      Potential Pressure (bar)
    4.91736e+03   -1.00330e+06   -6.77418e+03

           Step           Time
           3764     3764.00000

   Energies (kJ/mol)
           Bond        G96Bond          Angle       G96Angle    Proper Dih.
    5.39321e+04    3.06183e+02    2.80030e+04    1.24528e+03    2.76526e+03
  Improper Dih.          LJ-14     Coulomb-14        LJ (SR)   Coulomb (SR)
    4.17433e+02   -4.97846e+02    3.24460e+04    2.03686e+05   -1.33052e+06
   Coul. recip.      Potential Pressure (bar)
    4.91668e+03   -1.00330e+06   -6.77471e+03

           Step           Time
           3765     3765.00000

   Energies (kJ/mol)
           Bond        G96Bond          Angle       G96Angle    Proper Dih.
    5.39324e+04    2.87958e+02    2.80032e+04    1.24221e+03    2.76546e+03
  Improper Dih.          LJ-14     Coulomb-14        LJ (SR)   Coulomb (SR)
    4.17381e+02   -4.97830e+02    3.24459e+04    2.03689e+05   -1.33052e+06
   Coul. recip.      Potential Pressure (bar)
    4.91656e+03   -1.00332e+06   -6.77335e+03

           Step           Time
           3766     3766.00000

           Step           Time
           3767     3767.00000

   Energies (kJ/mol)
           Bond        G96Bond          Angle       G96Angle    Proper Dih.
    5.39330e+04    2.90933e+02    2.80034e+04    1.24242e+03    2.76531e+03
  Improper Dih.          LJ-14     Coulomb-14        LJ (SR)   Coulomb (SR)
    4.17406e+02   -4.97851e+02    3.24460e+04    2.03693e+05   -1.33053e+06
   Coul. recip.      Potential Pressure (bar)
    4.91643e+03   -1.00332e+06   -6.77338e+03

           Step           Time
           3768     3768.00000

   Energies (kJ/mol)
           Bond        G96Bond          Angle       G96Angle    Proper Dih.
    5.39335e+04    2.90263e+02    2.80037e+04    1.24278e+03    2.76544e+03
  Improper Dih.          LJ-14     Coulomb-14        LJ (SR)   Coulomb (SR)
    4.17380e+02   -4.97841e+02    3.24459e+04    2.03697e+05   -1.33054e+06
   Coul. recip.      Potential Pressure (bar)
    4.91628e+03   -1.00332e+06   -6.77309e+03

           Step           Time
           3769     3769.00000

   Energies (kJ/mol)
           Bond        G96Bond          Angle       G96Angle    Proper Dih.
    5.39341e+04    2.95207e+02    2.80039e+04    1.24323e+03    2.76524e+03
  Improper Dih.          LJ-14     Coulomb-14        LJ (SR)   Coulomb (SR)
    4.17420e+02   -4.97868e+02    3.24460e+04    2.03700e+05   -1.33055e+06
   Coul. recip.      Potential Pressure (bar)
    4.91617e+03   -1.00332e+06   -6.77329e+03

           Step           Time
           3770     3770.00000

   Energies (kJ/mol)
           Bond        G96Bond          Angle       G96Angle    Proper Dih.
    5.39347e+04    2.95221e+02    2.80042e+04    1.24393e+03    2.76543e+03
  Improper Dih.          LJ-14     Coulomb-14        LJ (SR)   Coulomb (SR)
    4.17380e+02   -4.97852e+02    3.24459e+04    2.03705e+05   -1.33056e+06
   Coul. recip.      Potential Pressure (bar)
    4.91599e+03   -1.00333e+06   -6.77297e+03

           Step           Time
           3771     3771.00000

           Step           Time
           3772     3772.00000

   Energies (kJ/mol)
           Bond        G96Bond          Angle       G96Angle    Proper Dih.
    5.39350e+04    2.86712e+02    2.80043e+04    1.24173e+03    2.76529e+03
  Improper Dih.          LJ-14     Coulomb-14        LJ (SR)   Coulomb (SR)
    4.17402e+02   -4.97870e+02    3.24459e+04    2.03706e+05   -1.33056e+06
   Coul. recip.      Potential Pressure (bar)
    4.91594e+03   -1.00334e+06   -6.77244e+03

           Step           Time
           3773     3773.00000

   Energies (kJ/mol)
           Bond        G96Bond          Angle       G96Angle    Proper Dih.
    5.39373e+04    3.00467e+02    2.80053e+04    1.24511e+03    2.76533e+03
  Improper Dih.          LJ-14     Coulomb-14        LJ (SR)   Coulomb (SR)
    4.17387e+02   -4.97881e+02    3.24459e+04    2.03722e+05   -1.33060e+06
   Coul. recip.      Potential Pressure (bar)
    4.91534e+03   -1.00334e+06   -6.77251e+03

           Step           Time
           3774     3774.00000

   Energies (kJ/mol)
           Bond        G96Bond          Angle       G96Angle    Proper Dih.
    5.39377e+04    2.88476e+02    2.80054e+04    1.24199e+03    2.76514e+03
  Improper Dih.          LJ-14     Coulomb-14        LJ (SR)   Coulomb (SR)
    4.17424e+02   -4.97903e+02    3.24459e+04    2.03724e+05   -1.33060e+06
   Coul. recip.      Potential Pressure (bar)
    4.91530e+03   -1.00336e+06   -6.77181e+03

           Step           Time
           3775     3775.00000

           Step           Time
           3776     3776.00000

   Energies (kJ/mol)
           Bond        G96Bond          Angle       G96Angle    Proper Dih.
    5.39382e+04    2.89129e+02    2.80057e+04    1.24249e+03    2.76522e+03
  Improper Dih.          LJ-14     Coulomb-14        LJ (SR)   Coulomb (SR)
    4.17398e+02   -4.97901e+02    3.24459e+04    2.03728e+05   -1.33061e+06
   Coul. recip.      Potential Pressure (bar)
    4.91513e+03   -1.00336e+06   -6.77155e+03

           Step           Time
           3777     3777.00000

   Energies (kJ/mol)
           Bond        G96Bond          Angle       G96Angle    Proper Dih.
    5.39388e+04    2.90695e+02    2.80059e+04    1.24239e+03    2.76507e+03
  Improper Dih.          LJ-14     Coulomb-14        LJ (SR)   Coulomb (SR)
    4.17435e+02   -4.97918e+02    3.24459e+04    2.03731e+05   -1.33062e+06
   Coul. recip.      Potential Pressure (bar)
    4.91503e+03   -1.00337e+06   -6.77159e+03

           Step           Time
           3778     3778.00000

   Energies (kJ/mol)
           Bond        G96Bond          Angle       G96Angle    Proper Dih.
    5.39394e+04    2.92194e+02    2.80062e+04    1.24322e+03    2.76520e+03
  Improper Dih.          LJ-14     Coulomb-14        LJ (SR)   Coulomb (SR)
    4.17399e+02   -4.97912e+02    3.24459e+04    2.03735e+05   -1.33063e+06
   Coul. recip.      Potential Pressure (bar)
    4.91485e+03   -1.00337e+06   -6.77136e+03

           Step           Time
           3779     3779.00000

   Energies (kJ/mol)
           Bond        G96Bond          Angle       G96Angle    Proper Dih.
    5.39399e+04    2.95258e+02    2.80064e+04    1.24324e+03    2.76499e+03
  Improper Dih.          LJ-14     Coulomb-14        LJ (SR)   Coulomb (SR)
    4.17450e+02   -4.97935e+02    3.24459e+04    2.03739e+05   -1.33064e+06
   Coul. recip.      Potential Pressure (bar)
    4.91476e+03   -1.00337e+06   -6.77151e+03

           Step           Time
           3780     3780.00000

           Step           Time
           3781     3781.00000

   Energies (kJ/mol)
           Bond        G96Bond          Angle       G96Angle    Proper Dih.
    5.39402e+04    2.86459e+02    2.80065e+04    1.24177e+03    2.76509e+03
  Improper Dih.          LJ-14     Coulomb-14        LJ (SR)   Coulomb (SR)
    4.17418e+02   -4.97929e+02    3.24459e+04    2.03741e+05   -1.33064e+06
   Coul. recip.      Potential Pressure (bar)
    4.91467e+03   -1.00338e+06   -6.77079e+03

           Step           Time
           3782     3782.00000

   Energies (kJ/mol)
           Bond        G96Bond          Angle       G96Angle    Proper Dih.
    5.39430e+04    2.99238e+02    2.80077e+04    1.24396e+03    2.76482e+03
  Improper Dih.          LJ-14     Coulomb-14        LJ (SR)   Coulomb (SR)
    4.17470e+02   -4.97972e+02    3.24459e+04    2.03758e+05   -1.33068e+06
   Coul. recip.      Potential Pressure (bar)
    4.91404e+03   -1.00339e+06   -6.77093e+03

           Step           Time
           3783     3783.00000

   Energies (kJ/mol)
           Bond        G96Bond          Angle       G96Angle    Proper Dih.
    5.39433e+04    2.87501e+02    2.80078e+04    1.24208e+03    2.76498e+03
  Improper Dih.          LJ-14     Coulomb-14        LJ (SR)   Coulomb (SR)
    4.17429e+02   -4.97960e+02    3.24458e+04    2.03761e+05   -1.33069e+06
   Coul. recip.      Potential Pressure (bar)
    4.91392e+03   -1.00340e+06   -6.76998e+03

           Step           Time
           3784     3784.00000

           Step           Time
           3785     3785.00000

   Energies (kJ/mol)
           Bond        G96Bond          Angle       G96Angle    Proper Dih.
    5.39439e+04    2.89397e+02    2.80081e+04    1.24214e+03    2.76485e+03
  Improper Dih.          LJ-14     Coulomb-14        LJ (SR)   Coulomb (SR)
    4.17452e+02   -4.97978e+02    3.24459e+04    2.03765e+05   -1.33070e+06
   Coul. recip.      Potential Pressure (bar)
    4.91380e+03   -1.00341e+06   -6.76995e+03

           Step           Time
           3786     3786.00000

   Energies (kJ/mol)
           Bond        G96Bond          Angle       G96Angle    Proper Dih.
    5.39444e+04    2.89001e+02    2.80083e+04    1.24246e+03    2.76495e+03
  Improper Dih.          LJ-14     Coulomb-14        LJ (SR)   Coulomb (SR)
    4.17430e+02   -4.97971e+02    3.24458e+04    2.03768e+05   -1.33071e+06
   Coul. recip.      Potential Pressure (bar)
    4.91364e+03   -1.00341e+06   -6.76969e+03

           Step           Time
           3787     3787.00000

   Energies (kJ/mol)
           Bond        G96Bond          Angle       G96Angle    Proper Dih.
    5.39450e+04    2.92145e+02    2.80086e+04    1.24265e+03    2.76478e+03
  Improper Dih.          LJ-14     Coulomb-14        LJ (SR)   Coulomb (SR)
    4.17464e+02   -4.97993e+02    3.24459e+04    2.03772e+05   -1.33072e+06
   Coul. recip.      Potential Pressure (bar)
    4.91353e+03   -1.00341e+06   -6.76977e+03

           Step           Time
           3788     3788.00000

   Energies (kJ/mol)
           Bond        G96Bond          Angle       G96Angle    Proper Dih.
    5.39455e+04    2.92228e+02    2.80088e+04    1.24324e+03    2.76493e+03
  Improper Dih.          LJ-14     Coulomb-14        LJ (SR)   Coulomb (SR)
    4.17431e+02   -4.97982e+02    3.24458e+04    2.03776e+05   -1.33073e+06
   Coul. recip.      Potential Pressure (bar)
    4.91336e+03   -1.00342e+06   -6.76948e+03

           Step           Time
           3789     3789.00000

           Step           Time
           3790     3790.00000

   Energies (kJ/mol)
           Bond        G96Bond          Angle       G96Angle    Proper Dih.
    5.39458e+04    2.86675e+02    2.80089e+04    1.24173e+03    2.76481e+03
  Improper Dih.          LJ-14     Coulomb-14        LJ (SR)   Coulomb (SR)
    4.17450e+02   -4.97997e+02    3.24458e+04    2.03778e+05   -1.33073e+06
   Coul. recip.      Potential Pressure (bar)
    4.91331e+03   -1.00343e+06   -6.76912e+03

           Step           Time
           3791     3791.00000

   Energies (kJ/mol)
           Bond        G96Bond          Angle       G96Angle    Proper Dih.
    5.39484e+04    2.95606e+02    2.80100e+04    1.24400e+03    2.76481e+03
  Improper Dih.          LJ-14     Coulomb-14        LJ (SR)   Coulomb (SR)
    4.17440e+02   -4.98013e+02    3.24458e+04    2.03795e+05   -1.33077e+06
   Coul. recip.      Potential Pressure (bar)
    4.91267e+03   -1.00343e+06   -6.76886e+03

           Step           Time
           3792     3792.00000

   Energies (kJ/mol)
           Bond        G96Bond          Angle       G96Angle    Proper Dih.
    5.39487e+04    2.87807e+02    2.80101e+04    1.24189e+03    2.76466e+03
  Improper Dih.          LJ-14     Coulomb-14        LJ (SR)   Coulomb (SR)
    4.17472e+02   -4.98031e+02    3.24458e+04    2.03796e+05   -1.33077e+06
   Coul. recip.      Potential Pressure (bar)
    4.91263e+03   -1.00345e+06   -6.76839e+03

           Step           Time
           3793     3793.00000

           Step           Time
           3794     3794.00000

   Energies (kJ/mol)
           Bond        G96Bond          Angle       G96Angle    Proper Dih.
    5.39493e+04    2.88286e+02    2.80104e+04    1.24227e+03    2.76472e+03
  Improper Dih.          LJ-14     Coulomb-14        LJ (SR)   Coulomb (SR)
    4.17452e+02   -4.98030e+02    3.24458e+04    2.03801e+05   -1.33078e+06
   Coul. recip.      Potential Pressure (bar)
    4.91246e+03   -1.00345e+06   -6.76813e+03

           Step           Time
           3795     3795.00000

   Energies (kJ/mol)
           Bond        G96Bond          Angle       G96Angle    Proper Dih.
    5.39498e+04    2.89224e+02    2.80106e+04    1.24213e+03    2.76459e+03
  Improper Dih.          LJ-14     Coulomb-14        LJ (SR)   Coulomb (SR)
    4.17482e+02   -4.98046e+02    3.24458e+04    2.03804e+05   -1.33079e+06
   Coul. recip.      Potential Pressure (bar)
    4.91236e+03   -1.00345e+06   -6.76812e+03

           Step           Time
           3796     3796.00000

   Energies (kJ/mol)
           Bond        G96Bond          Angle       G96Angle    Proper Dih.
    5.39504e+04    2.90282e+02    2.80109e+04    1.24277e+03    2.76469e+03
  Improper Dih.          LJ-14     Coulomb-14        LJ (SR)   Coulomb (SR)
    4.17454e+02   -4.98042e+02    3.24458e+04    2.03808e+05   -1.33080e+06
   Coul. recip.      Potential Pressure (bar)
    4.91218e+03   -1.00346e+06   -6.76788e+03

           Step           Time
           3797     3797.00000

   Energies (kJ/mol)
           Bond        G96Bond          Angle       G96Angle    Proper Dih.
    5.39510e+04    2.92141e+02    2.80111e+04    1.24266e+03    2.76452e+03
  Improper Dih.          LJ-14     Coulomb-14        LJ (SR)   Coulomb (SR)
    4.17495e+02   -4.98061e+02    3.24458e+04    2.03811e+05   -1.33081e+06
   Coul. recip.      Potential Pressure (bar)
    4.91209e+03   -1.00346e+06   -6.76794e+03

           Step           Time
           3798     3798.00000

   Energies (kJ/mol)
           Bond        G96Bond          Angle       G96Angle    Proper Dih.
    5.39516e+04    2.94406e+02    2.80114e+04    1.24373e+03    2.76467e+03
  Improper Dih.          LJ-14     Coulomb-14        LJ (SR)   Coulomb (SR)
    4.17454e+02   -4.98052e+02    3.24458e+04    2.03816e+05   -1.33082e+06
   Coul. recip.      Potential Pressure (bar)
    4.91190e+03   -1.00346e+06   -6.76773e+03

           Step           Time
           3799     3799.00000

   Energies (kJ/mol)
           Bond        G96Bond          Angle       G96Angle    Proper Dih.
    5.39521e+04    2.98188e+02    2.80116e+04    1.24381e+03    2.76443e+03
  Improper Dih.          LJ-14     Coulomb-14        LJ (SR)   Coulomb (SR)
    4.17512e+02   -4.98078e+02    3.24458e+04    2.03819e+05   -1.33083e+06
   Coul. recip.      Potential Pressure (bar)
    4.91182e+03   -1.00346e+06   -6.76794e+03

           Step           Time
           3800     3800.00000

           Step           Time
           3801     3801.00000

   Energies (kJ/mol)
           Bond        G96Bond          Angle       G96Angle    Proper Dih.
    5.39524e+04    2.86616e+02    2.80117e+04    1.24182e+03    2.76455e+03
  Improper Dih.          LJ-14     Coulomb-14        LJ (SR)   Coulomb (SR)
    4.17474e+02   -4.98071e+02    3.24458e+04    2.03821e+05   -1.33083e+06
   Coul. recip.      Potential Pressure (bar)
    4.91172e+03   -1.00348e+06   -6.76704e+03

           Step           Time
           3802     3802.00000

   Energies (kJ/mol)
           Bond        G96Bond          Angle       G96Angle    Proper Dih.
    5.39551e+04    3.03448e+02    2.80129e+04    1.24477e+03    2.76426e+03
  Improper Dih.          LJ-14     Coulomb-14        LJ (SR)   Coulomb (SR)
    4.17534e+02   -4.98114e+02    3.24458e+04    2.03838e+05   -1.33087e+06
   Coul. recip.      Potential Pressure (bar)
    4.91110e+03   -1.00348e+06   -6.76743e+03

           Step           Time
           3803     3803.00000

   Energies (kJ/mol)
           Bond        G96Bond          Angle       G96Angle    Proper Dih.
    5.39554e+04    2.88022e+02    2.80130e+04    1.24222e+03    2.76444e+03
  Improper Dih.          LJ-14     Coulomb-14        LJ (SR)   Coulomb (SR)
    4.17486e+02   -4.98100e+02    3.24457e+04    2.03841e+05   -1.33088e+06
   Coul. recip.      Potential Pressure (bar)
    4.91099e+03   -1.00350e+06   -6.76625e+03

           Step           Time
           3804     3804.00000

           Step           Time
           3805     3805.00000

   Energies (kJ/mol)
           Bond        G96Bond          Angle       G96Angle    Proper Dih.
    5.39560e+04    2.90425e+02    2.80132e+04    1.24234e+03    2.76430e+03
  Improper Dih.          LJ-14     Coulomb-14        LJ (SR)   Coulomb (SR)
    4.17511e+02   -4.98119e+02    3.24458e+04    2.03844e+05   -1.33089e+06
   Coul. recip.      Potential Pressure (bar)
    4.91087e+03   -1.00350e+06   -6.76625e+03

           Step           Time
           3806     3806.00000

   Energies (kJ/mol)
           Bond        G96Bond          Angle       G96Angle    Proper Dih.
    5.39565e+04    2.90042e+02    2.80135e+04    1.24272e+03    2.76441e+03
  Improper Dih.          LJ-14     Coulomb-14        LJ (SR)   Coulomb (SR)
    4.17486e+02   -4.98110e+02    3.24457e+04    2.03848e+05   -1.33090e+06
   Coul. recip.      Potential Pressure (bar)
    4.91071e+03   -1.00350e+06   -6.76598e+03

           Step           Time
           3807     3807.00000

   Energies (kJ/mol)
           Bond        G96Bond          Angle       G96Angle    Proper Dih.
    5.39571e+04    2.94065e+02    2.80137e+04    1.24302e+03    2.76422e+03
  Improper Dih.          LJ-14     Coulomb-14        LJ (SR)   Coulomb (SR)
    4.17525e+02   -4.98134e+02    3.24458e+04    2.03852e+05   -1.33091e+06
   Coul. recip.      Potential Pressure (bar)
    4.91060e+03   -1.00351e+06   -6.76613e+03

           Step           Time
           3808     3808.00000

   Energies (kJ/mol)
           Bond        G96Bond          Angle       G96Angle    Proper Dih.
    5.39577e+04    2.94365e+02    2.80140e+04    1.24374e+03    2.76440e+03
  Improper Dih.          LJ-14     Coulomb-14        LJ (SR)   Coulomb (SR)
    4.17487e+02   -4.98120e+02    3.24457e+04    2.03856e+05   -1.33091e+06
   Coul. recip.      Potential Pressure (bar)
    4.91043e+03   -1.00351e+06   -6.76584e+03

           Step           Time
           3809     3809.00000

           Step           Time
           3810     3810.00000

   Energies (kJ/mol)
           Bond        G96Bond          Angle       G96Angle    Proper Dih.
    5.39580e+04    2.86854e+02    2.80141e+04    1.24177e+03    2.76426e+03
  Improper Dih.          LJ-14     Coulomb-14        LJ (SR)   Coulomb (SR)
    4.17508e+02   -4.98137e+02    3.24457e+04    2.03857e+05   -1.33092e+06
   Coul. recip.      Potential Pressure (bar)
    4.91038e+03   -1.00352e+06   -6.76536e+03

           Step           Time
           3811     3811.00000

   Energies (kJ/mol)
           Bond        G96Bond          Angle       G96Angle    Proper Dih.
    5.39605e+04    2.98925e+02    2.80152e+04    1.24476e+03    2.76428e+03
  Improper Dih.          LJ-14     Coulomb-14        LJ (SR)   Coulomb (SR)
    4.17497e+02   -4.98150e+02    3.24457e+04    2.03874e+05   -1.33096e+06
   Coul. recip.      Potential Pressure (bar)
    4.90974e+03   -1.00352e+06   -6.76530e+03

           Step           Time
           3812     3812.00000

   Energies (kJ/mol)
           Bond        G96Bond          Angle       G96Angle    Proper Dih.
    5.39608e+04    2.88332e+02    2.80153e+04    1.24199e+03    2.76411e+03
  Improper Dih.          LJ-14     Coulomb-14        LJ (SR)   Coulomb (SR)
    4.17532e+02   -4.98170e+02    3.24457e+04    2.03876e+05   -1.33096e+06
   Coul. recip.      Potential Pressure (bar)
    4.90971e+03   -1.00354e+06   -6.76467e+03

           Step           Time
           3813     3813.00000

           Step           Time
           3814     3814.00000

   Energies (kJ/mol)
           Bond        G96Bond          Angle       G96Angle    Proper Dih.
    5.39614e+04    2.89056e+02    2.80156e+04    1.24247e+03    2.76418e+03
  Improper Dih.          LJ-14     Coulomb-14        LJ (SR)   Coulomb (SR)
    4.17509e+02   -4.98168e+02    3.24457e+04    2.03880e+05   -1.33097e+06
   Coul. recip.      Potential Pressure (bar)
    4.90953e+03   -1.00354e+06   -6.76442e+03

           Step           Time
           3815     3815.00000

   Energies (kJ/mol)
           Bond        G96Bond          Angle       G96Angle    Proper Dih.
    5.39619e+04    2.90212e+02    2.80158e+04    1.24231e+03    2.76403e+03
  Improper Dih.          LJ-14     Coulomb-14        LJ (SR)   Coulomb (SR)
    4.17543e+02   -4.98184e+02    3.24457e+04    2.03883e+05   -1.33098e+06
   Coul. recip.      Potential Pressure (bar)
    4.90944e+03   -1.00355e+06   -6.76443e+03

           Step           Time
           3816     3816.00000

   Energies (kJ/mol)
           Bond        G96Bond          Angle       G96Angle    Proper Dih.
    5.39625e+04    2.91734e+02    2.80160e+04    1.24311e+03    2.76415e+03
  Improper Dih.          LJ-14     Coulomb-14        LJ (SR)   Coulomb (SR)
    4.17510e+02   -4.98178e+02    3.24457e+04    2.03888e+05   -1.33099e+06
   Coul. recip.      Potential Pressure (bar)
    4.90926e+03   -1.00355e+06   -6.76421e+03

           Step           Time
           3817     3817.00000

   Energies (kJ/mol)
           Bond        G96Bond          Angle       G96Angle    Proper Dih.
    5.39631e+04    2.94090e+02    2.80163e+04    1.24303e+03    2.76395e+03
  Improper Dih.          LJ-14     Coulomb-14        LJ (SR)   Coulomb (SR)
    4.17558e+02   -4.98200e+02    3.24457e+04    2.03891e+05   -1.33100e+06
   Coul. recip.      Potential Pressure (bar)
    4.90917e+03   -1.00355e+06   -6.76431e+03

           Step           Time
           3818     3818.00000

           Step           Time
           3819     3819.00000

   Energies (kJ/mol)
           Bond        G96Bond          Angle       G96Angle    Proper Dih.
    5.39634e+04    2.86689e+02    2.80164e+04    1.24183e+03    2.76404e+03
  Improper Dih.          LJ-14     Coulomb-14        LJ (SR)   Coulomb (SR)
    4.17528e+02   -4.98194e+02    3.24457e+04    2.03893e+05   -1.33100e+06
   Coul. recip.      Potential Pressure (bar)
    4.90908e+03   -1.00356e+06   -6.76368e+03

           Step           Time
           3820     3820.00000

   Energies (kJ/mol)
           Bond        G96Bond          Angle       G96Angle    Proper Dih.
    5.39658e+04    2.97515e+02    2.80174e+04    1.24365e+03    2.76380e+03
  Improper Dih.          LJ-14     Coulomb-14        LJ (SR)   Coulomb (SR)
    4.17577e+02   -4.98232e+02    3.24457e+04    2.03908e+05   -1.33104e+06
   Coul. recip.      Potential Pressure (bar)
    4.90852e+03   -1.00357e+06   -6.76376e+03

           Step           Time
           3821     3821.00000

   Energies (kJ/mol)
           Bond        G96Bond          Angle       G96Angle    Proper Dih.
    5.39661e+04    2.87627e+02    2.80176e+04    1.24211e+03    2.76394e+03
  Improper Dih.          LJ-14     Coulomb-14        LJ (SR)   Coulomb (SR)
    4.17539e+02   -4.98221e+02    3.24457e+04    2.03911e+05   -1.33104e+06
   Coul. recip.      Potential Pressure (bar)
    4.90841e+03   -1.00358e+06   -6.76294e+03

           Step           Time
           3822     3822.00000

           Step           Time
           3823     3823.00000

   Energies (kJ/mol)
           Bond        G96Bond          Angle       G96Angle    Proper Dih.
    5.39667e+04    2.89129e+02    2.80178e+04    1.24212e+03    2.76382e+03
  Improper Dih.          LJ-14     Coulomb-14        LJ (SR)   Coulomb (SR)
    4.17561e+02   -4.98237e+02    3.24457e+04    2.03915e+05   -1.33105e+06
   Coul. recip.      Potential Pressure (bar)
    4.90829e+03   -1.00359e+06   -6.76289e+03

           Step           Time
           3824     3824.00000

   Energies (kJ/mol)
           Bond        G96Bond          Angle       G96Angle    Proper Dih.
    5.39672e+04    2.88947e+02    2.80180e+04    1.24245e+03    2.76391e+03
  Improper Dih.          LJ-14     Coulomb-14        LJ (SR)   Coulomb (SR)
    4.17541e+02   -4.98232e+02    3.24456e+04    2.03918e+05   -1.33106e+06
   Coul. recip.      Potential Pressure (bar)
    4.90813e+03   -1.00359e+06   -6.76264e+03

           Step           Time
           3825     3825.00000

   Energies (kJ/mol)
           Bond        G96Bond          Angle       G96Angle    Proper Dih.
    5.39678e+04    2.91465e+02    2.80183e+04    1.24254e+03    2.76375e+03
  Improper Dih.          LJ-14     Coulomb-14        LJ (SR)   Coulomb (SR)
    4.17573e+02   -4.98252e+02    3.24457e+04    2.03922e+05   -1.33107e+06
   Coul. recip.      Potential Pressure (bar)
    4.90802e+03   -1.00359e+06   -6.76270e+03

           Step           Time
           3826     3826.00000

   Energies (kJ/mol)
           Bond        G96Bond          Angle       G96Angle    Proper Dih.
    5.39684e+04    2.91767e+02    2.80185e+04    1.24313e+03    2.76388e+03
  Improper Dih.          LJ-14     Coulomb-14        LJ (SR)   Coulomb (SR)
    4.17542e+02   -4.98242e+02    3.24456e+04    2.03926e+05   -1.33108e+06
   Coul. recip.      Potential Pressure (bar)
    4.90786e+03   -1.00359e+06   -6.76243e+03

           Step           Time
           3827     3827.00000

   Energies (kJ/mol)
           Bond        G96Bond          Angle       G96Angle    Proper Dih.
    5.39689e+04    2.96189e+02    2.80188e+04    1.24343e+03    2.76367e+03
  Improper Dih.          LJ-14     Coulomb-14        LJ (SR)   Coulomb (SR)
    4.17589e+02   -4.98268e+02    3.24457e+04    2.03929e+05   -1.33109e+06
   Coul. recip.      Potential Pressure (bar)
    4.90776e+03   -1.00360e+06   -6.76263e+03

           Step           Time
           3828     3828.00000

   Energies (kJ/mol)
           Bond        G96Bond          Angle       G96Angle    Proper Dih.
    5.39695e+04    2.97737e+02    2.80190e+04    1.24451e+03    2.76387e+03
  Improper Dih.          LJ-14     Coulomb-14        LJ (SR)   Coulomb (SR)
    4.17543e+02   -4.98252e+02    3.24456e+04    2.03933e+05   -1.33110e+06
   Coul. recip.      Potential Pressure (bar)
    4.90758e+03   -1.00360e+06   -6.76237e+03

           Step           Time
           3829     3829.00000

           Step           Time
           3830     3830.00000

   Energies (kJ/mol)
           Bond        G96Bond          Angle       G96Angle    Proper Dih.
    5.39698e+04    2.86968e+02    2.80191e+04    1.24181e+03    2.76372e+03
  Improper Dih.          LJ-14     Coulomb-14        LJ (SR)   Coulomb (SR)
    4.17567e+02   -4.98270e+02    3.24456e+04    2.03935e+05   -1.33110e+06
   Coul. recip.      Potential Pressure (bar)
    4.90754e+03   -1.00361e+06   -6.76172e+03

           Step           Time
           3831     3831.00000

   Energies (kJ/mol)
           Bond        G96Bond          Angle       G96Angle    Proper Dih.
    5.39728e+04    3.04100e+02    2.80204e+04    1.24593e+03    2.76373e+03
  Improper Dih.          LJ-14     Coulomb-14        LJ (SR)   Coulomb (SR)
    4.17555e+02   -4.98284e+02    3.24456e+04    2.03955e+05   -1.33115e+06
   Coul. recip.      Potential Pressure (bar)
    4.90679e+03   -1.00361e+06   -6.76184e+03

           Step           Time
           3832     3832.00000

   Energies (kJ/mol)
           Bond        G96Bond          Angle       G96Angle    Proper Dih.
    5.39731e+04    2.88766e+02    2.80205e+04    1.24207e+03    2.76353e+03
  Improper Dih.          LJ-14     Coulomb-14        LJ (SR)   Coulomb (SR)
    4.17596e+02   -4.98306e+02    3.24456e+04    2.03956e+05   -1.33115e+06
   Coul. recip.      Potential Pressure (bar)
    4.90677e+03   -1.00364e+06   -6.76095e+03

           Step           Time
           3833     3833.00000

           Step           Time
           3834     3834.00000

   Energies (kJ/mol)
           Bond        G96Bond          Angle       G96Angle    Proper Dih.
    5.39736e+04    2.90337e+02    2.80208e+04    1.24278e+03    2.76362e+03
  Improper Dih.          LJ-14     Coulomb-14        LJ (SR)   Coulomb (SR)
    4.17567e+02   -4.98303e+02    3.24456e+04    2.03961e+05   -1.33116e+06
   Coul. recip.      Potential Pressure (bar)
    4.90658e+03   -1.00364e+06   -6.76071e+03

           Step           Time
           3835     3835.00000

   Energies (kJ/mol)
           Bond        G96Bond          Angle       G96Angle    Proper Dih.
    5.39742e+04    2.91180e+02    2.80210e+04    1.24251e+03    2.76346e+03
  Improper Dih.          LJ-14     Coulomb-14        LJ (SR)   Coulomb (SR)
    4.17608e+02   -4.98320e+02    3.24456e+04    2.03964e+05   -1.33117e+06
   Coul. recip.      Potential Pressure (bar)
    4.90650e+03   -1.00364e+06   -6.76073e+03

           Step           Time
           3836     3836.00000

           Step           Time
           3837     3837.00000

   Energies (kJ/mol)
           Bond        G96Bond          Angle       G96Angle    Proper Dih.
    5.39745e+04    2.86815e+02    2.80211e+04    1.24187e+03    2.76352e+03
  Improper Dih.          LJ-14     Coulomb-14        LJ (SR)   Coulomb (SR)
    4.17584e+02   -4.98317e+02    3.24456e+04    2.03966e+05   -1.33117e+06
   Coul. recip.      Potential Pressure (bar)
    4.90640e+03   -1.00365e+06   -6.76030e+03

           Step           Time
           3838     3838.00000

   Energies (kJ/mol)
           Bond        G96Bond          Angle       G96Angle    Proper Dih.
    5.39762e+04    2.93374e+02    2.80219e+04    1.24289e+03    2.76334e+03
  Improper Dih.          LJ-14     Coulomb-14        LJ (SR)   Coulomb (SR)
    4.17623e+02   -4.98345e+02    3.24456e+04    2.03977e+05   -1.33120e+06
   Coul. recip.      Potential Pressure (bar)
    4.90601e+03   -1.00366e+06   -6.76027e+03

           Step           Time
           3839     3839.00000

   Energies (kJ/mol)
           Bond        G96Bond          Angle       G96Angle    Proper Dih.
    5.39766e+04    2.87526e+02    2.80220e+04    1.24209e+03    2.76344e+03
  Improper Dih.          LJ-14     Coulomb-14        LJ (SR)   Coulomb (SR)
    4.17593e+02   -4.98338e+02    3.24456e+04    2.03980e+05   -1.33121e+06
   Coul. recip.      Potential Pressure (bar)
    4.90589e+03   -1.00366e+06   -6.75970e+03

           Step           Time
           3840     3840.00000

           Step           Time
           3841     3841.00000

   Energies (kJ/mol)
           Bond        G96Bond          Angle       G96Angle    Proper Dih.
    5.39771e+04    2.88156e+02    2.80222e+04    1.24197e+03    2.76335e+03
  Improper Dih.          LJ-14     Coulomb-14        LJ (SR)   Coulomb (SR)
    4.17612e+02   -4.98351e+02    3.24456e+04    2.03983e+05   -1.33121e+06
   Coul. recip.      Potential Pressure (bar)
    4.90578e+03   -1.00367e+06   -6.75963e+03

           Step           Time
           3842     3842.00000

   Energies (kJ/mol)
           Bond        G96Bond          Angle       G96Angle    Proper Dih.
    5.39777e+04    2.88457e+02    2.80225e+04    1.24233e+03    2.76341e+03
  Improper Dih.          LJ-14     Coulomb-14        LJ (SR)   Coulomb (SR)
    4.17595e+02   -4.98348e+02    3.24456e+04    2.03987e+05   -1.33122e+06
   Coul. recip.      Potential Pressure (bar)
    4.90562e+03   -1.00367e+06   -6.75940e+03

           Step           Time
           3843     3843.00000

   Energies (kJ/mol)
           Bond        G96Bond          Angle       G96Angle    Proper Dih.
    5.39782e+04    2.89583e+02    2.80227e+04    1.24222e+03    2.76328e+03
  Improper Dih.          LJ-14     Coulomb-14        LJ (SR)   Coulomb (SR)
    4.17622e+02   -4.98365e+02    3.24456e+04    2.03991e+05   -1.33123e+06
   Coul. recip.      Potential Pressure (bar)
    4.90552e+03   -1.00368e+06   -6.75938e+03

           Step           Time
           3844     3844.00000

   Energies (kJ/mol)
           Bond        G96Bond          Angle       G96Angle    Proper Dih.
    5.39788e+04    2.90393e+02    2.80230e+04    1.24281e+03    2.76337e+03
  Improper Dih.          LJ-14     Coulomb-14        LJ (SR)   Coulomb (SR)
    4.17597e+02   -4.98359e+02    3.24456e+04    2.03995e+05   -1.33124e+06
   Coul. recip.      Potential Pressure (bar)
    4.90535e+03   -1.00368e+06   -6.75915e+03

           Step           Time
           3845     3845.00000

   Energies (kJ/mol)
           Bond        G96Bond          Angle       G96Angle    Proper Dih.
    5.39793e+04    2.92511e+02    2.80232e+04    1.24275e+03    2.76320e+03
  Improper Dih.          LJ-14     Coulomb-14        LJ (SR)   Coulomb (SR)
    4.17636e+02   -4.98379e+02    3.24456e+04    2.03998e+05   -1.33125e+06
   Coul. recip.      Potential Pressure (bar)
    4.90525e+03   -1.00368e+06   -6.75921e+03

           Step           Time
           3846     3846.00000

   Energies (kJ/mol)
           Bond        G96Bond          Angle       G96Angle    Proper Dih.
    5.39799e+04    2.94416e+02    2.80235e+04    1.24376e+03    2.76335e+03
  Improper Dih.          LJ-14     Coulomb-14        LJ (SR)   Coulomb (SR)
    4.17598e+02   -4.98368e+02    3.24455e+04    2.04002e+05   -1.33126e+06
   Coul. recip.      Potential Pressure (bar)
    4.90507e+03   -1.00368e+06   -6.75900e+03

           Step           Time
           3847     3847.00000

   Energies (kJ/mol)
           Bond        G96Bond          Angle       G96Angle    Proper Dih.
    5.39805e+04    2.98558e+02    2.80237e+04    1.24391e+03    2.76311e+03
  Improper Dih.          LJ-14     Coulomb-14        LJ (SR)   Coulomb (SR)
    4.17653e+02   -4.98396e+02    3.24456e+04    2.04005e+05   -1.33127e+06
   Coul. recip.      Potential Pressure (bar)
    4.90499e+03   -1.00368e+06   -6.75921e+03

           Step           Time
           3848     3848.00000

           Step           Time
           3849     3849.00000

   Energies (kJ/mol)
           Bond        G96Bond          Angle       G96Angle    Proper Dih.
    5.39807e+04    2.86874e+02    2.80238e+04    1.24189e+03    2.76323e+03
  Improper Dih.          LJ-14     Coulomb-14        LJ (SR)   Coulomb (SR)
    4.17617e+02   -4.98387e+02    3.24456e+04    2.04007e+05   -1.33127e+06
   Coul. recip.      Potential Pressure (bar)
    4.90490e+03   -1.00370e+06   -6.75831e+03

           Step           Time
           3850     3850.00000

   Energies (kJ/mol)
           Bond        G96Bond          Angle       G96Angle    Proper Dih.
    5.39837e+04    3.03791e+02    2.80250e+04    1.24487e+03    2.76292e+03
  Improper Dih.          LJ-14     Coulomb-14        LJ (SR)   Coulomb (SR)
    4.17678e+02   -4.98431e+02    3.24456e+04    2.04025e+05   -1.33132e+06
   Coul. recip.      Potential Pressure (bar)
    4.90424e+03   -1.00370e+06   -6.75867e+03

           Step           Time
           3851     3851.00000

   Energies (kJ/mol)
           Bond        G96Bond          Angle       G96Angle    Proper Dih.
    5.39839e+04    2.88213e+02    2.80252e+04    1.24228e+03    2.76310e+03
  Improper Dih.          LJ-14     Coulomb-14        LJ (SR)   Coulomb (SR)
    4.17631e+02   -4.98416e+02    3.24455e+04    2.04028e+05   -1.33132e+06
   Coul. recip.      Potential Pressure (bar)
    4.90413e+03   -1.00372e+06   -6.75749e+03

           Step           Time
           3852     3852.00000

           Step           Time
           3853     3853.00000

   Energies (kJ/mol)
           Bond        G96Bond          Angle       G96Angle    Proper Dih.
    5.39845e+04    2.90791e+02    2.80254e+04    1.24244e+03    2.76296e+03
  Improper Dih.          LJ-14     Coulomb-14        LJ (SR)   Coulomb (SR)
    4.17656e+02   -4.98435e+02    3.24455e+04    2.04032e+05   -1.33133e+06
   Coul. recip.      Potential Pressure (bar)
    4.90401e+03   -1.00372e+06   -6.75749e+03

           Step           Time
           3854     3854.00000

   Energies (kJ/mol)
           Bond        G96Bond          Angle       G96Angle    Proper Dih.
    5.39850e+04    2.90174e+02    2.80256e+04    1.24277e+03    2.76307e+03
  Improper Dih.          LJ-14     Coulomb-14        LJ (SR)   Coulomb (SR)
    4.17632e+02   -4.98426e+02    3.24455e+04    2.04036e+05   -1.33134e+06
   Coul. recip.      Potential Pressure (bar)
    4.90385e+03   -1.00373e+06   -6.75721e+03

           Step           Time
           3855     3855.00000

   Energies (kJ/mol)
           Bond        G96Bond          Angle       G96Angle    Proper Dih.
    5.39856e+04    2.94452e+02    2.80259e+04    1.24312e+03    2.76288e+03
  Improper Dih.          LJ-14     Coulomb-14        LJ (SR)   Coulomb (SR)
    4.17670e+02   -4.98450e+02    3.24455e+04    2.04039e+05   -1.33135e+06
   Coul. recip.      Potential Pressure (bar)
    4.90375e+03   -1.00373e+06   -6.75737e+03

           Step           Time
           3856     3856.00000

   Energies (kJ/mol)
           Bond        G96Bond          Angle       G96Angle    Proper Dih.
    5.39861e+04    2.94401e+02    2.80261e+04    1.24377e+03    2.76305e+03
  Improper Dih.          LJ-14     Coulomb-14        LJ (SR)   Coulomb (SR)
    4.17633e+02   -4.98435e+02    3.24455e+04    2.04043e+05   -1.33136e+06
   Coul. recip.      Potential Pressure (bar)
    4.90358e+03   -1.00373e+06   -6.75706e+03

           Step           Time
           3857     3857.00000

           Step           Time
           3858     3858.00000

   Energies (kJ/mol)
           Bond        G96Bond          Angle       G96Angle    Proper Dih.
    5.39864e+04    2.87168e+02    2.80262e+04    1.24186e+03    2.76292e+03
  Improper Dih.          LJ-14     Coulomb-14        LJ (SR)   Coulomb (SR)
    4.17654e+02   -4.98451e+02    3.24455e+04    2.04045e+05   -1.33136e+06
   Coul. recip.      Potential Pressure (bar)
    4.90353e+03   -1.00374e+06   -6.75660e+03

           Step           Time
           3859     3859.00000

   Energies (kJ/mol)
           Bond        G96Bond          Angle       G96Angle    Proper Dih.
    5.39888e+04    2.98850e+02    2.80272e+04    1.24477e+03    2.76294e+03
  Improper Dih.          LJ-14     Coulomb-14        LJ (SR)   Coulomb (SR)
    4.17642e+02   -4.98461e+02    3.24455e+04    2.04060e+05   -1.33140e+06
   Coul. recip.      Potential Pressure (bar)
    4.90295e+03   -1.00374e+06   -6.75656e+03

           Step           Time
           3860     3860.00000

   Energies (kJ/mol)
           Bond        G96Bond          Angle       G96Angle    Proper Dih.
    5.39891e+04    2.88691e+02    2.80274e+04    1.24209e+03    2.76276e+03
  Improper Dih.          LJ-14     Coulomb-14        LJ (SR)   Coulomb (SR)
    4.17678e+02   -4.98481e+02    3.24455e+04    2.04062e+05   -1.33140e+06
   Coul. recip.      Potential Pressure (bar)
    4.90291e+03   -1.00376e+06   -6.75596e+03

           Step           Time
           3861     3861.00000

           Step           Time
           3862     3862.00000

   Energies (kJ/mol)
           Bond        G96Bond          Angle       G96Angle    Proper Dih.
    5.39896e+04    2.89210e+02    2.80276e+04    1.24253e+03    2.76283e+03
  Improper Dih.          LJ-14     Coulomb-14        LJ (SR)   Coulomb (SR)
    4.17654e+02   -4.98478e+02    3.24455e+04    2.04066e+05   -1.33141e+06
   Coul. recip.      Potential Pressure (bar)
    4.90275e+03   -1.00376e+06   -6.75571e+03

           Step           Time
           3863     3863.00000

   Energies (kJ/mol)
           Bond        G96Bond          Angle       G96Angle    Proper Dih.
    5.39902e+04    2.90594e+02    2.80278e+04    1.24242e+03    2.76269e+03
  Improper Dih.          LJ-14     Coulomb-14        LJ (SR)   Coulomb (SR)
    4.17689e+02   -4.98494e+02    3.24455e+04    2.04069e+05   -1.33142e+06
   Coul. recip.      Potential Pressure (bar)
    4.90265e+03   -1.00377e+06   -6.75573e+03

           Step           Time
           3864     3864.00000

   Energies (kJ/mol)
           Bond        G96Bond          Angle       G96Angle    Proper Dih.
    5.39908e+04    2.91820e+02    2.80281e+04    1.24316e+03    2.76281e+03
  Improper Dih.          LJ-14     Coulomb-14        LJ (SR)   Coulomb (SR)
    4.17656e+02   -4.98488e+02    3.24455e+04    2.04073e+05   -1.33143e+06
   Coul. recip.      Potential Pressure (bar)
    4.90247e+03   -1.00377e+06   -6.75549e+03

           Step           Time
           3865     3865.00000

   Energies (kJ/mol)
           Bond        G96Bond          Angle       G96Angle    Proper Dih.
    5.39913e+04    2.94500e+02    2.80283e+04    1.24315e+03    2.76261e+03
  Improper Dih.          LJ-14     Coulomb-14        LJ (SR)   Coulomb (SR)
    4.17704e+02   -4.98509e+02    3.24455e+04    2.04076e+05   -1.33144e+06
   Coul. recip.      Potential Pressure (bar)
    4.90239e+03   -1.00377e+06   -6.75562e+03

           Step           Time
           3866     3866.00000

           Step           Time
           3867     3867.00000

   Energies (kJ/mol)
           Bond        G96Bond          Angle       G96Angle    Proper Dih.
    5.39916e+04    2.86950e+02    2.80284e+04    1.24191e+03    2.76270e+03
  Improper Dih.          LJ-14     Coulomb-14        LJ (SR)   Coulomb (SR)
    4.17675e+02   -4.98503e+02    3.24455e+04    2.04079e+05   -1.33144e+06
   Coul. recip.      Potential Pressure (bar)
    4.90230e+03   -1.00378e+06   -6.75498e+03

           Step           Time
           3868     3868.00000

   Energies (kJ/mol)
           Bond        G96Bond          Angle       G96Angle    Proper Dih.
    5.39943e+04    2.97922e+02    2.80295e+04    1.24377e+03    2.76243e+03
  Improper Dih.          LJ-14     Coulomb-14        LJ (SR)   Coulomb (SR)
    4.17725e+02   -4.98542e+02    3.24455e+04    2.04095e+05   -1.33148e+06
   Coul. recip.      Potential Pressure (bar)
    4.90170e+03   -1.00379e+06   -6.75502e+03

           Step           Time
           3869     3869.00000

   Energies (kJ/mol)
           Bond        G96Bond          Angle       G96Angle    Proper Dih.
    5.39945e+04    2.87835e+02    2.80297e+04    1.24219e+03    2.76258e+03
  Improper Dih.          LJ-14     Coulomb-14        LJ (SR)   Coulomb (SR)
    4.17688e+02   -4.98531e+02    3.24455e+04    2.04098e+05   -1.33149e+06
   Coul. recip.      Potential Pressure (bar)
    4.90159e+03   -1.00380e+06   -6.75418e+03

           Step           Time
           3870     3870.00000

           Step           Time
           3871     3871.00000

   Energies (kJ/mol)
           Bond        G96Bond          Angle       G96Angle    Proper Dih.
    5.39951e+04    2.89494e+02    2.80299e+04    1.24223e+03    2.76245e+03
  Improper Dih.          LJ-14     Coulomb-14        LJ (SR)   Coulomb (SR)
    4.17709e+02   -4.98547e+02    3.24455e+04    2.04102e+05   -1.33149e+06
   Coul. recip.      Potential Pressure (bar)
    4.90146e+03   -1.00381e+06   -6.75413e+03

           Step           Time
           3872     3872.00000

   Energies (kJ/mol)
           Bond        G96Bond          Angle       G96Angle    Proper Dih.
    5.39956e+04    2.89109e+02    2.80302e+04    1.24252e+03    2.76254e+03
  Improper Dih.          LJ-14     Coulomb-14        LJ (SR)   Coulomb (SR)
    4.17689e+02   -4.98541e+02    3.24454e+04    2.04105e+05   -1.33150e+06
   Coul. recip.      Potential Pressure (bar)
    4.90131e+03   -1.00381e+06   -6.75387e+03

           Step           Time
           3873     3873.00000

   Energies (kJ/mol)
           Bond        G96Bond          Angle       G96Angle    Proper Dih.
    5.39962e+04    2.91854e+02    2.80304e+04    1.24266e+03    2.76238e+03
  Improper Dih.          LJ-14     Coulomb-14        LJ (SR)   Coulomb (SR)
    4.17721e+02   -4.98561e+02    3.24455e+04    2.04109e+05   -1.33151e+06
   Coul. recip.      Potential Pressure (bar)
    4.90120e+03   -1.00381e+06   -6.75394e+03

           Step           Time
           3874     3874.00000

   Energies (kJ/mol)
           Bond        G96Bond          Angle       G96Angle    Proper Dih.
    5.39967e+04    2.91857e+02    2.80306e+04    1.24318e+03    2.76251e+03
  Improper Dih.          LJ-14     Coulomb-14        LJ (SR)   Coulomb (SR)
    4.17691e+02   -4.98551e+02    3.24454e+04    2.04113e+05   -1.33152e+06
   Coul. recip.      Potential Pressure (bar)
    4.90104e+03   -1.00382e+06   -6.75365e+03

           Step           Time
           3875     3875.00000

   Energies (kJ/mol)
           Bond        G96Bond          Angle       G96Angle    Proper Dih.
    5.39973e+04    2.96605e+02    2.80309e+04    1.24356e+03    2.76229e+03
  Improper Dih.          LJ-14     Coulomb-14        LJ (SR)   Coulomb (SR)
    4.17737e+02   -4.98576e+02    3.24455e+04    2.04116e+05   -1.33153e+06
   Coul. recip.      Potential Pressure (bar)
    4.90095e+03   -1.00382e+06   -6.75387e+03

           Step           Time
           3876     3876.00000

   Energies (kJ/mol)
           Bond        G96Bond          Angle       G96Angle    Proper Dih.
    5.39979e+04    2.97709e+02    2.80311e+04    1.24454e+03    2.76250e+03
  Improper Dih.          LJ-14     Coulomb-14        LJ (SR)   Coulomb (SR)
    4.17691e+02   -4.98559e+02    3.24454e+04    2.04120e+05   -1.33154e+06
   Coul. recip.      Potential Pressure (bar)
    4.90077e+03   -1.00382e+06   -6.75359e+03

           Step           Time
           3877     3877.00000

           Step           Time
           3878     3878.00000

   Energies (kJ/mol)
           Bond        G96Bond          Angle       G96Angle    Proper Dih.
    5.39981e+04    2.87283e+02    2.80312e+04    1.24191e+03    2.76235e+03
  Improper Dih.          LJ-14     Coulomb-14        LJ (SR)   Coulomb (SR)
    4.17715e+02   -4.98577e+02    3.24455e+04    2.04122e+05   -1.33154e+06
   Coul. recip.      Potential Pressure (bar)
    4.90073e+03   -1.00383e+06   -6.75295e+03

           Step           Time
           3879     3879.00000

           Step           Time
           3880     3880.00000

   Energies (kJ/mol)
           Bond        G96Bond          Angle       G96Angle    Proper Dih.
    5.39995e+04    2.90107e+02    2.80318e+04    1.24276e+03    2.76235e+03
  Improper Dih.          LJ-14     Coulomb-14        LJ (SR)   Coulomb (SR)
    4.17706e+02   -4.98583e+02    3.24454e+04    2.04131e+05   -1.33156e+06
   Coul. recip.      Potential Pressure (bar)
    4.90039e+03   -1.00384e+06   -6.75268e+03

           Step           Time
           3881     3881.00000

   Energies (kJ/mol)
           Bond        G96Bond          Angle       G96Angle    Proper Dih.
    5.39998e+04    2.87997e+02    2.80320e+04    1.24200e+03    2.76224e+03
  Improper Dih.          LJ-14     Coulomb-14        LJ (SR)   Coulomb (SR)
    4.17731e+02   -4.98595e+02    3.24454e+04    2.04133e+05   -1.33157e+06
   Coul. recip.      Potential Pressure (bar)
    4.90033e+03   -1.00385e+06   -6.75253e+03

           Step           Time
           3882     3882.00000

   Energies (kJ/mol)
           Bond        G96Bond          Angle       G96Angle    Proper Dih.
    5.40008e+04    2.92384e+02    2.80324e+04    1.24330e+03    2.76231e+03
  Improper Dih.          LJ-14     Coulomb-14        LJ (SR)   Coulomb (SR)
    4.17707e+02   -4.98594e+02    3.24454e+04    2.04140e+05   -1.33158e+06
   Coul. recip.      Potential Pressure (bar)
    4.90007e+03   -1.00385e+06   -6.75241e+03

           Step           Time
           3883     3883.00000

   Energies (kJ/mol)
           Bond        G96Bond          Angle       G96Angle    Proper Dih.
    5.40012e+04    2.89806e+02    2.80325e+04    1.24231e+03    2.76215e+03
  Improper Dih.          LJ-14     Coulomb-14        LJ (SR)   Coulomb (SR)
    4.17743e+02   -4.98611e+02    3.24454e+04    2.04142e+05   -1.33159e+06
   Coul. recip.      Potential Pressure (bar)
    4.90001e+03   -1.00385e+06   -6.75224e+03

           Step           Time
           3884     3884.00000

           Step           Time
           3885     3885.00000

   Energies (kJ/mol)
           Bond        G96Bond          Angle       G96Angle    Proper Dih.
    5.40016e+04    2.87517e+02    2.80327e+04    1.24210e+03    2.76222e+03
  Improper Dih.          LJ-14     Coulomb-14        LJ (SR)   Coulomb (SR)
    4.17723e+02   -4.98608e+02    3.24454e+04    2.04145e+05   -1.33159e+06
   Coul. recip.      Potential Pressure (bar)
    4.89990e+03   -1.00386e+06   -6.75191e+03

           Step           Time
           3886     3886.00000

   Energies (kJ/mol)
           Bond        G96Bond          Angle       G96Angle    Proper Dih.
    5.40024e+04    2.91620e+02    2.80331e+04    1.24263e+03    2.76207e+03
  Improper Dih.          LJ-14     Coulomb-14        LJ (SR)   Coulomb (SR)
    4.17755e+02   -4.98626e+02    3.24454e+04    2.04150e+05   -1.33161e+06
   Coul. recip.      Potential Pressure (bar)
    4.89972e+03   -1.00386e+06   -6.75198e+03

           Step           Time
           3887     3887.00000

   Energies (kJ/mol)
           Bond        G96Bond          Angle       G96Angle    Proper Dih.
    5.40029e+04    2.88703e+02    2.80333e+04    1.24242e+03    2.76217e+03
  Improper Dih.          LJ-14     Coulomb-14        LJ (SR)   Coulomb (SR)
    4.17726e+02   -4.98619e+02    3.24454e+04    2.04153e+05   -1.33161e+06
   Coul. recip.      Potential Pressure (bar)
    4.89958e+03   -1.00387e+06   -6.75157e+03

           Step           Time
           3888     3888.00000

           Step           Time
           3889     3889.00000

   Energies (kJ/mol)
           Bond        G96Bond          Angle       G96Angle    Proper Dih.
    5.40032e+04    2.87596e+02    2.80334e+04    1.24195e+03    2.76208e+03
  Improper Dih.          LJ-14     Coulomb-14        LJ (SR)   Coulomb (SR)
    4.17745e+02   -4.98630e+02    3.24454e+04    2.04155e+05   -1.33162e+06
   Coul. recip.      Potential Pressure (bar)
    4.89951e+03   -1.00387e+06   -6.75145e+03

           Step           Time
           3890     3890.00000

   Energies (kJ/mol)
           Bond        G96Bond          Angle       G96Angle    Proper Dih.
    5.40042e+04    2.89993e+02    2.80338e+04    1.24274e+03    2.76212e+03
  Improper Dih.          LJ-14     Coulomb-14        LJ (SR)   Coulomb (SR)
    4.17731e+02   -4.98631e+02    3.24454e+04    2.04162e+05   -1.33164e+06
   Coul. recip.      Potential Pressure (bar)
    4.89926e+03   -1.00388e+06   -6.75124e+03

           Step           Time
           3891     3891.00000

   Energies (kJ/mol)
           Bond        G96Bond          Angle       G96Angle    Proper Dih.
    5.40046e+04    2.88605e+02    2.80340e+04    1.24211e+03    2.76200e+03
  Improper Dih.          LJ-14     Coulomb-14        LJ (SR)   Coulomb (SR)
    4.17757e+02   -4.98646e+02    3.24454e+04    2.04164e+05   -1.33164e+06
   Coul. recip.      Potential Pressure (bar)
    4.89919e+03   -1.00388e+06   -6.75111e+03

           Step           Time
           3892     3892.00000

   Energies (kJ/mol)
           Bond        G96Bond          Angle       G96Angle    Proper Dih.
    5.40054e+04    2.92432e+02    2.80343e+04    1.24333e+03    2.76208e+03
  Improper Dih.          LJ-14     Coulomb-14        LJ (SR)   Coulomb (SR)
    4.17733e+02   -4.98642e+02    3.24454e+04    2.04170e+05   -1.33165e+06
   Coul. recip.      Potential Pressure (bar)
    4.89897e+03   -1.00388e+06   -6.75099e+03

           Step           Time
           3893     3893.00000

   Energies (kJ/mol)
           Bond        G96Bond          Angle       G96Angle    Proper Dih.
    5.40058e+04    2.90929e+02    2.80345e+04    1.24252e+03    2.76191e+03
  Improper Dih.          LJ-14     Coulomb-14        LJ (SR)   Coulomb (SR)
    4.17770e+02   -4.98661e+02    3.24454e+04    2.04172e+05   -1.33166e+06
   Coul. recip.      Potential Pressure (bar)
    4.89890e+03   -1.00389e+06   -6.75087e+03

           Step           Time
           3894     3894.00000

           Step           Time
           3895     3895.00000

   Energies (kJ/mol)
           Bond        G96Bond          Angle       G96Angle    Proper Dih.
    5.40062e+04    2.87405e+02    2.80347e+04    1.24208e+03    2.76198e+03
  Improper Dih.          LJ-14     Coulomb-14        LJ (SR)   Coulomb (SR)
    4.17748e+02   -4.98657e+02    3.24454e+04    2.04175e+05   -1.33167e+06
   Coul. recip.      Potential Pressure (bar)
    4.89880e+03   -1.00390e+06   -6.75047e+03

           Step           Time
           3896     3896.00000

   Energies (kJ/mol)
           Bond        G96Bond          Angle       G96Angle    Proper Dih.
    5.40073e+04    2.93179e+02    2.80351e+04    1.24292e+03    2.76182e+03
  Improper Dih.          LJ-14     Coulomb-14        LJ (SR)   Coulomb (SR)
    4.17784e+02   -4.98678e+02    3.24454e+04    2.04182e+05   -1.33168e+06
   Coul. recip.      Potential Pressure (bar)
    4.89857e+03   -1.00390e+06   -6.75059e+03

           Step           Time
           3897     3897.00000

   Energies (kJ/mol)
           Bond        G96Bond          Angle       G96Angle    Proper Dih.
    5.40076e+04    2.88556e+02    2.80353e+04    1.24239e+03    2.76193e+03
  Improper Dih.          LJ-14     Coulomb-14        LJ (SR)   Coulomb (SR)
    4.17752e+02   -4.98670e+02    3.24454e+04    2.04185e+05   -1.33169e+06
   Coul. recip.      Potential Pressure (bar)
    4.89844e+03   -1.00391e+06   -6.75008e+03

           Step           Time
           3898     3898.00000

           Step           Time
           3899     3899.00000

   Energies (kJ/mol)
           Bond        G96Bond          Angle       G96Angle    Proper Dih.
    5.40081e+04    2.88043e+02    2.80355e+04    1.24202e+03    2.76183e+03
  Improper Dih.          LJ-14     Coulomb-14        LJ (SR)   Coulomb (SR)
    4.17772e+02   -4.98682e+02    3.24454e+04    2.04187e+05   -1.33170e+06
   Coul. recip.      Potential Pressure (bar)
    4.89836e+03   -1.00391e+06   -6.74997e+03

           Step           Time
           3900     3900.00000

   Energies (kJ/mol)
           Bond        G96Bond          Angle       G96Angle    Proper Dih.
    5.40088e+04    2.89876e+02    2.80358e+04    1.24273e+03    2.76189e+03
  Improper Dih.          LJ-14     Coulomb-14        LJ (SR)   Coulomb (SR)
    4.17755e+02   -4.98680e+02    3.24454e+04    2.04193e+05   -1.33171e+06
   Coul. recip.      Potential Pressure (bar)
    4.89816e+03   -1.00391e+06   -6.74978e+03

           Step           Time
           3901     3901.00000

   Energies (kJ/mol)
           Bond        G96Bond          Angle       G96Angle    Proper Dih.
    5.40093e+04    2.89389e+02    2.80360e+04    1.24225e+03    2.76175e+03
  Improper Dih.          LJ-14     Coulomb-14        LJ (SR)   Coulomb (SR)
    4.17783e+02   -4.98696e+02    3.24454e+04    2.04195e+05   -1.33171e+06
   Coul. recip.      Potential Pressure (bar)
    4.89808e+03   -1.00392e+06   -6.74969e+03

           Step           Time
           3902     3902.00000

   Energies (kJ/mol)
           Bond        G96Bond          Angle       G96Angle    Proper Dih.
    5.40100e+04    2.92458e+02    2.80363e+04    1.24334e+03    2.76185e+03
  Improper Dih.          LJ-14     Coulomb-14        LJ (SR)   Coulomb (SR)
    4.17757e+02   -4.98690e+02    3.24454e+04    2.04200e+05   -1.33172e+06
   Coul. recip.      Potential Pressure (bar)
    4.89788e+03   -1.00392e+06   -6.74956e+03

           Step           Time
           3903     3903.00000

   Energies (kJ/mol)
           Bond        G96Bond          Angle       G96Angle    Proper Dih.
    5.40104e+04    2.92334e+02    2.80365e+04    1.24278e+03    2.76167e+03
  Improper Dih.          LJ-14     Coulomb-14        LJ (SR)   Coulomb (SR)
    4.17797e+02   -4.98711e+02    3.24454e+04    2.04203e+05   -1.33173e+06
   Coul. recip.      Potential Pressure (bar)
    4.89781e+03   -1.00392e+06   -6.74951e+03

           Step           Time
           3904     3904.00000

           Step           Time
           3905     3905.00000

   Energies (kJ/mol)
           Bond        G96Bond          Angle       G96Angle    Proper Dih.
    5.40107e+04    2.87310e+02    2.80366e+04    1.24205e+03    2.76175e+03
  Improper Dih.          LJ-14     Coulomb-14        LJ (SR)   Coulomb (SR)
    4.17773e+02   -4.98705e+02    3.24454e+04    2.04205e+05   -1.33174e+06
   Coul. recip.      Potential Pressure (bar)
    4.89771e+03   -1.00393e+06   -6.74903e+03

           Step           Time
           3906     3906.00000

   Energies (kJ/mol)
           Bond        G96Bond          Angle       G96Angle    Proper Dih.
    5.40122e+04    2.95092e+02    2.80372e+04    1.24329e+03    2.76155e+03
  Improper Dih.          LJ-14     Coulomb-14        LJ (SR)   Coulomb (SR)
    4.17812e+02   -4.98730e+02    3.24454e+04    2.04214e+05   -1.33176e+06
   Coul. recip.      Potential Pressure (bar)
    4.89740e+03   -1.00393e+06   -6.74918e+03

           Step           Time
           3907     3907.00000

   Energies (kJ/mol)
           Bond        G96Bond          Angle       G96Angle    Proper Dih.
    5.40125e+04    2.88407e+02    2.80374e+04    1.24237e+03    2.76168e+03
  Improper Dih.          LJ-14     Coulomb-14        LJ (SR)   Coulomb (SR)
    4.17778e+02   -4.98721e+02    3.24454e+04    2.04217e+05   -1.33176e+06
   Coul. recip.      Potential Pressure (bar)
    4.89728e+03   -1.00394e+06   -6.74855e+03

           Step           Time
           3908     3908.00000

           Step           Time
           3909     3909.00000

   Energies (kJ/mol)
           Bond        G96Bond          Angle       G96Angle    Proper Dih.
    5.40130e+04    2.88636e+02    2.80376e+04    1.24213e+03    2.76157e+03
  Improper Dih.          LJ-14     Coulomb-14        LJ (SR)   Coulomb (SR)
    4.17799e+02   -4.98734e+02    3.24454e+04    2.04220e+05   -1.33177e+06
   Coul. recip.      Potential Pressure (bar)
    4.89719e+03   -1.00395e+06   -6.74847e+03

           Step           Time
           3910     3910.00000

   Energies (kJ/mol)
           Bond        G96Bond          Angle       G96Angle    Proper Dih.
    5.40136e+04    2.89755e+02    2.80379e+04    1.24271e+03    2.76164e+03
  Improper Dih.          LJ-14     Coulomb-14        LJ (SR)   Coulomb (SR)
    4.17781e+02   -4.98731e+02    3.24454e+04    2.04224e+05   -1.33178e+06
   Coul. recip.      Potential Pressure (bar)
    4.89701e+03   -1.00395e+06   -6.74827e+03

           Step           Time
           3911     3911.00000

   Energies (kJ/mol)
           Bond        G96Bond          Angle       G96Angle    Proper Dih.
    5.40141e+04    2.90384e+02    2.80381e+04    1.24243e+03    2.76149e+03
  Improper Dih.          LJ-14     Coulomb-14        LJ (SR)   Coulomb (SR)
    4.17810e+02   -4.98748e+02    3.24454e+04    2.04227e+05   -1.33179e+06
   Coul. recip.      Potential Pressure (bar)
    4.89692e+03   -1.00395e+06   -6.74824e+03

           Step           Time
           3912     3912.00000

   Energies (kJ/mol)
           Bond        G96Bond          Angle       G96Angle    Proper Dih.
    5.40147e+04    2.92484e+02    2.80383e+04    1.24336e+03    2.76161e+03
  Improper Dih.          LJ-14     Coulomb-14        LJ (SR)   Coulomb (SR)
    4.17782e+02   -4.98740e+02    3.24453e+04    2.04232e+05   -1.33180e+06
   Coul. recip.      Potential Pressure (bar)
    4.89674e+03   -1.00396e+06   -6.74806e+03

           Step           Time
           3913     3913.00000

   Energies (kJ/mol)
           Bond        G96Bond          Angle       G96Angle    Proper Dih.
    5.40152e+04    2.94065e+02    2.80385e+04    1.24312e+03    2.76141e+03
  Improper Dih.          LJ-14     Coulomb-14        LJ (SR)   Coulomb (SR)
    4.17825e+02   -4.98763e+02    3.24454e+04    2.04234e+05   -1.33181e+06
   Coul. recip.      Potential Pressure (bar)
    4.89666e+03   -1.00396e+06   -6.74811e+03

           Step           Time
           3914     3914.00000

           Step           Time
           3915     3915.00000

   Energies (kJ/mol)
           Bond        G96Bond          Angle       G96Angle    Proper Dih.
    5.40155e+04    2.87246e+02    2.80387e+04    1.24203e+03    2.76150e+03
  Improper Dih.          LJ-14     Coulomb-14        LJ (SR)   Coulomb (SR)
    4.17798e+02   -4.98756e+02    3.24454e+04    2.04237e+05   -1.33181e+06
   Coul. recip.      Potential Pressure (bar)
    4.89657e+03   -1.00397e+06   -6.74752e+03

           Step           Time
           3916     3916.00000

   Energies (kJ/mol)
           Bond        G96Bond          Angle       G96Angle    Proper Dih.
    5.40176e+04    2.97396e+02    2.80395e+04    1.24373e+03    2.76126e+03
  Improper Dih.          LJ-14     Coulomb-14        LJ (SR)   Coulomb (SR)
    4.17844e+02   -4.98788e+02    3.24454e+04    2.04249e+05   -1.33184e+06
   Coul. recip.      Potential Pressure (bar)
    4.89612e+03   -1.00397e+06   -6.74766e+03

           Step           Time
           3917     3917.00000

   Energies (kJ/mol)
           Bond        G96Bond          Angle       G96Angle    Proper Dih.
    5.40179e+04    2.88265e+02    2.80397e+04    1.24234e+03    2.76140e+03
  Improper Dih.          LJ-14     Coulomb-14        LJ (SR)   Coulomb (SR)
    4.17807e+02   -4.98776e+02    3.24453e+04    2.04252e+05   -1.33185e+06
   Coul. recip.      Potential Pressure (bar)
    4.89601e+03   -1.00398e+06   -6.74688e+03

           Step           Time
           3918     3918.00000

           Step           Time
           3919     3919.00000

   Energies (kJ/mol)
           Bond        G96Bond          Angle       G96Angle    Proper Dih.
    5.40184e+04    2.89398e+02    2.80399e+04    1.24227e+03    2.76128e+03
  Improper Dih.          LJ-14     Coulomb-14        LJ (SR)   Coulomb (SR)
    4.17828e+02   -4.98792e+02    3.24454e+04    2.04255e+05   -1.33186e+06
   Coul. recip.      Potential Pressure (bar)
    4.89590e+03   -1.00399e+06   -6.74683e+03

           Step           Time
           3920     3920.00000

   Energies (kJ/mol)
           Bond        G96Bond          Angle       G96Angle    Proper Dih.
    5.40189e+04    2.89636e+02    2.80401e+04    1.24269e+03    2.76137e+03
  Improper Dih.          LJ-14     Coulomb-14        LJ (SR)   Coulomb (SR)
    4.17808e+02   -4.98786e+02    3.24453e+04    2.04259e+05   -1.33186e+06
   Coul. recip.      Potential Pressure (bar)
    4.89575e+03   -1.00399e+06   -6.74660e+03

           Step           Time
           3921     3921.00000

   Energies (kJ/mol)
           Bond        G96Bond          Angle       G96Angle    Proper Dih.
    5.40195e+04    2.91621e+02    2.80404e+04    1.24267e+03    2.76121e+03
  Improper Dih.          LJ-14     Coulomb-14        LJ (SR)   Coulomb (SR)
    4.17840e+02   -4.98805e+02    3.24454e+04    2.04263e+05   -1.33187e+06
   Coul. recip.      Potential Pressure (bar)
    4.89564e+03   -1.00399e+06   -6.74663e+03

           Step           Time
           3922     3922.00000

   Energies (kJ/mol)
           Bond        G96Bond          Angle       G96Angle    Proper Dih.
    5.40200e+04    2.92518e+02    2.80406e+04    1.24338e+03    2.76134e+03
  Improper Dih.          LJ-14     Coulomb-14        LJ (SR)   Coulomb (SR)
    4.17810e+02   -4.98795e+02    3.24453e+04    2.04267e+05   -1.33188e+06
   Coul. recip.      Potential Pressure (bar)
    4.89548e+03   -1.00400e+06   -6.74639e+03

           Step           Time
           3923     3923.00000

   Energies (kJ/mol)
           Bond        G96Bond          Angle       G96Angle    Proper Dih.
    5.40206e+04    2.96168e+02    2.80408e+04    1.24353e+03    2.76112e+03
  Improper Dih.          LJ-14     Coulomb-14        LJ (SR)   Coulomb (SR)
    4.17855e+02   -4.98820e+02    3.24454e+04    2.04270e+05   -1.33189e+06
   Coul. recip.      Potential Pressure (bar)
    4.89539e+03   -1.00400e+06   -6.74655e+03

           Step           Time
           3924     3924.00000

           Step           Time
           3925     3925.00000

   Energies (kJ/mol)
           Bond        G96Bond          Angle       G96Angle    Proper Dih.
    5.40209e+04    2.87224e+02    2.80409e+04    1.24203e+03    2.76122e+03
  Improper Dih.          LJ-14     Coulomb-14        LJ (SR)   Coulomb (SR)
    4.17826e+02   -4.98812e+02    3.24453e+04    2.04272e+05   -1.33189e+06
   Coul. recip.      Potential Pressure (bar)
    4.89530e+03   -1.00401e+06   -6.74584e+03

           Step           Time
           3926     3926.00000

   Energies (kJ/mol)
           Bond        G96Bond          Angle       G96Angle    Proper Dih.
    5.40241e+04    3.00106e+02    2.80423e+04    1.24424e+03    2.76091e+03
  Improper Dih.          LJ-14     Coulomb-14        LJ (SR)   Coulomb (SR)
    4.17881e+02   -4.98856e+02    3.24453e+04    2.04292e+05   -1.33194e+06
   Coul. recip.      Potential Pressure (bar)
    4.89457e+03   -1.00402e+06   -6.74584e+03

           Step           Time
           3927     3927.00000

   Energies (kJ/mol)
           Bond        G96Bond          Angle       G96Angle    Proper Dih.
    5.40244e+04    2.88145e+02    2.80424e+04    1.24232e+03    2.76106e+03
  Improper Dih.          LJ-14     Coulomb-14        LJ (SR)   Coulomb (SR)
    4.17842e+02   -4.98843e+02    3.24453e+04    2.04295e+05   -1.33195e+06
   Coul. recip.      Potential Pressure (bar)
    4.89447e+03   -1.00404e+06   -6.74489e+03

           Step           Time
           3928     3928.00000

           Step           Time
           3929     3929.00000

   Energies (kJ/mol)
           Bond        G96Bond          Angle       G96Angle    Proper Dih.
    5.40250e+04    2.90342e+02    2.80427e+04    1.24245e+03    2.76093e+03
  Improper Dih.          LJ-14     Coulomb-14        LJ (SR)   Coulomb (SR)
    4.17863e+02   -4.98860e+02    3.24453e+04    2.04299e+05   -1.33196e+06
   Coul. recip.      Potential Pressure (bar)
    4.89434e+03   -1.00404e+06   -6.74484e+03

           Step           Time
           3930     3930.00000

   Energies (kJ/mol)
           Bond        G96Bond          Angle       G96Angle    Proper Dih.
    5.40255e+04    2.89535e+02    2.80429e+04    1.24268e+03    2.76103e+03
  Improper Dih.          LJ-14     Coulomb-14        LJ (SR)   Coulomb (SR)
    4.17842e+02   -4.98853e+02    3.24453e+04    2.04302e+05   -1.33196e+06
   Coul. recip.      Potential Pressure (bar)
    4.89420e+03   -1.00404e+06   -6.74456e+03

           Step           Time
           3931     3931.00000

   Energies (kJ/mol)
           Bond        G96Bond          Angle       G96Angle    Proper Dih.
    5.40261e+04    2.93119e+02    2.80432e+04    1.24296e+03    2.76085e+03
  Improper Dih.          LJ-14     Coulomb-14        LJ (SR)   Coulomb (SR)
    4.17875e+02   -4.98874e+02    3.24453e+04    2.04306e+05   -1.33197e+06
   Coul. recip.      Potential Pressure (bar)
    4.89409e+03   -1.00404e+06   -6.74467e+03

           Step           Time
           3932     3932.00000

   Energies (kJ/mol)
           Bond        G96Bond          Angle       G96Angle    Proper Dih.
    5.40266e+04    2.92578e+02    2.80434e+04    1.24341e+03    2.76100e+03
  Improper Dih.          LJ-14     Coulomb-14        LJ (SR)   Coulomb (SR)
    4.17843e+02   -4.98862e+02    3.24453e+04    2.04310e+05   -1.33198e+06
   Coul. recip.      Potential Pressure (bar)
    4.89393e+03   -1.00405e+06   -6.74435e+03

           Step           Time
           3933     3933.00000

           Step           Time
           3934     3934.00000

   Energies (kJ/mol)
           Bond        G96Bond          Angle       G96Angle    Proper Dih.
    5.40269e+04    2.87535e+02    2.80435e+04    1.24202e+03    2.76088e+03
  Improper Dih.          LJ-14     Coulomb-14        LJ (SR)   Coulomb (SR)
    4.17862e+02   -4.98876e+02    3.24453e+04    2.04311e+05   -1.33199e+06
   Coul. recip.      Potential Pressure (bar)
    4.89388e+03   -1.00406e+06   -6.74402e+03

           Step           Time
           3935     3935.00000

   Energies (kJ/mol)
           Bond        G96Bond          Angle       G96Angle    Proper Dih.
    5.40289e+04    2.95751e+02    2.80444e+04    1.24415e+03    2.76089e+03
  Improper Dih.          LJ-14     Coulomb-14        LJ (SR)   Coulomb (SR)
    4.17851e+02   -4.98884e+02    3.24453e+04    2.04325e+05   -1.33202e+06
   Coul. recip.      Potential Pressure (bar)
    4.89336e+03   -1.00406e+06   -6.74383e+03

           Step           Time
           3936     3936.00000

   Energies (kJ/mol)
           Bond        G96Bond          Angle       G96Angle    Proper Dih.
    5.40293e+04    2.88744e+02    2.80445e+04    1.24220e+03    2.76073e+03
  Improper Dih.          LJ-14     Coulomb-14        LJ (SR)   Coulomb (SR)
    4.17882e+02   -4.98902e+02    3.24453e+04    2.04327e+05   -1.33202e+06
   Coul. recip.      Potential Pressure (bar)
    4.89332e+03   -1.00407e+06   -6.74340e+03

           Step           Time
           3937     3937.00000

           Step           Time
           3938     3938.00000

   Energies (kJ/mol)
           Bond        G96Bond          Angle       G96Angle    Proper Dih.
    5.40298e+04    2.88854e+02    2.80448e+04    1.24251e+03    2.76079e+03
  Improper Dih.          LJ-14     Coulomb-14        LJ (SR)   Coulomb (SR)
    4.17863e+02   -4.98900e+02    3.24453e+04    2.04331e+05   -1.33203e+06
   Coul. recip.      Potential Pressure (bar)
    4.89317e+03   -1.00408e+06   -6.74314e+03

           Step           Time
           3939     3939.00000

   Energies (kJ/mol)
           Bond        G96Bond          Angle       G96Angle    Proper Dih.
    5.40303e+04    2.90200e+02    2.80450e+04    1.24245e+03    2.76066e+03
  Improper Dih.          LJ-14     Coulomb-14        LJ (SR)   Coulomb (SR)
    4.17892e+02   -4.98915e+02    3.24453e+04    2.04334e+05   -1.33204e+06
   Coul. recip.      Potential Pressure (bar)
    4.89307e+03   -1.00408e+06   -6.74314e+03

           Step           Time
           3940     3940.00000

   Energies (kJ/mol)
           Bond        G96Bond          Angle       G96Angle    Proper Dih.
    5.40309e+04    2.90719e+02    2.80452e+04    1.24297e+03    2.76075e+03
  Improper Dih.          LJ-14     Coulomb-14        LJ (SR)   Coulomb (SR)
    4.17864e+02   -4.98909e+02    3.24453e+04    2.04338e+05   -1.33205e+06
   Coul. recip.      Potential Pressure (bar)
    4.89290e+03   -1.00408e+06   -6.74289e+03

           Step           Time
           3941     3941.00000

   Energies (kJ/mol)
           Bond        G96Bond          Angle       G96Angle    Proper Dih.
    5.40314e+04    2.93159e+02    2.80455e+04    1.24299e+03    2.76058e+03
  Improper Dih.          LJ-14     Coulomb-14        LJ (SR)   Coulomb (SR)
    4.17905e+02   -4.98929e+02    3.24453e+04    2.04341e+05   -1.33206e+06
   Coul. recip.      Potential Pressure (bar)
    4.89281e+03   -1.00409e+06   -6.74298e+03

           Step           Time
           3942     3942.00000

   Energies (kJ/mol)
           Bond        G96Bond          Angle       G96Angle    Proper Dih.
    5.40320e+04    2.94627e+02    2.80457e+04    1.24390e+03    2.76073e+03
  Improper Dih.          LJ-14     Coulomb-14        LJ (SR)   Coulomb (SR)
    4.17865e+02   -4.98918e+02    3.24453e+04    2.04346e+05   -1.33207e+06
   Coul. recip.      Potential Pressure (bar)
    4.89264e+03   -1.00409e+06   -6.74273e+03

           Step           Time
           3943     3943.00000

   Energies (kJ/mol)
           Bond        G96Bond          Angle       G96Angle    Proper Dih.
    5.40325e+04    2.99230e+02    2.80459e+04    1.24415e+03    2.76048e+03
  Improper Dih.          LJ-14     Coulomb-14        LJ (SR)   Coulomb (SR)
    4.17922e+02   -4.98944e+02    3.24453e+04    2.04349e+05   -1.33207e+06
   Coul. recip.      Potential Pressure (bar)
    4.89256e+03   -1.00409e+06   -6.74298e+03

           Step           Time
           3944     3944.00000

           Step           Time
           3945     3945.00000

   Energies (kJ/mol)
           Bond        G96Bond          Angle       G96Angle    Proper Dih.
    5.40328e+04    2.87367e+02    2.80460e+04    1.24210e+03    2.76060e+03
  Improper Dih.          LJ-14     Coulomb-14        LJ (SR)   Coulomb (SR)
    4.17884e+02   -4.98936e+02    3.24453e+04    2.04351e+05   -1.33208e+06
   Coul. recip.      Potential Pressure (bar)
    4.89247e+03   -1.00410e+06   -6.74206e+03

           Step           Time
           3946     3946.00000

   Energies (kJ/mol)
           Bond        G96Bond          Angle       G96Angle    Proper Dih.
    5.40360e+04    3.04424e+02    2.80474e+04    1.24510e+03    2.76026e+03
  Improper Dih.          LJ-14     Coulomb-14        LJ (SR)   Coulomb (SR)
    4.17946e+02   -4.98980e+02    3.24453e+04    2.04371e+05   -1.33213e+06
   Coul. recip.      Potential Pressure (bar)
    4.89176e+03   -1.00411e+06   -6.74235e+03

           Step           Time
           3947     3947.00000

   Energies (kJ/mol)
           Bond        G96Bond          Angle       G96Angle    Proper Dih.
    5.40362e+04    2.88617e+02    2.80475e+04    1.24247e+03    2.76045e+03
  Improper Dih.          LJ-14     Coulomb-14        LJ (SR)   Coulomb (SR)
    4.17899e+02   -4.98964e+02    3.24453e+04    2.04373e+05   -1.33213e+06
   Coul. recip.      Potential Pressure (bar)
    4.89165e+03   -1.00413e+06   -6.74115e+03

           Step           Time
           3948     3948.00000

           Step           Time
           3949     3949.00000

   Energies (kJ/mol)
           Bond        G96Bond          Angle       G96Angle    Proper Dih.
    5.40368e+04    2.91409e+02    2.80477e+04    1.24268e+03    2.76030e+03
  Improper Dih.          LJ-14     Coulomb-14        LJ (SR)   Coulomb (SR)
    4.17923e+02   -4.98983e+02    3.24453e+04    2.04377e+05   -1.33214e+06
   Coul. recip.      Potential Pressure (bar)
    4.89153e+03   -1.00413e+06   -6.74115e+03

           Step           Time
           3950     3950.00000

   Energies (kJ/mol)
           Bond        G96Bond          Angle       G96Angle    Proper Dih.
    5.40373e+04    2.90499e+02    2.80480e+04    1.24295e+03    2.76041e+03
  Improper Dih.          LJ-14     Coulomb-14        LJ (SR)   Coulomb (SR)
    4.17898e+02   -4.98974e+02    3.24452e+04    2.04381e+05   -1.33215e+06
   Coul. recip.      Potential Pressure (bar)
    4.89139e+03   -1.00413e+06   -6.74086e+03

           Step           Time
           3951     3951.00000

   Energies (kJ/mol)
           Bond        G96Bond          Angle       G96Angle    Proper Dih.
    5.40379e+04    2.95085e+02    2.80482e+04    1.24337e+03    2.76022e+03
  Improper Dih.          LJ-14     Coulomb-14        LJ (SR)   Coulomb (SR)
    4.17936e+02   -4.98997e+02    3.24453e+04    2.04384e+05   -1.33216e+06
   Coul. recip.      Potential Pressure (bar)
    4.89128e+03   -1.00413e+06   -6.74103e+03

           Step           Time
           3952     3952.00000

   Energies (kJ/mol)
           Bond        G96Bond          Angle       G96Angle    Proper Dih.
    5.40384e+04    2.94590e+02    2.80484e+04    1.24392e+03    2.76039e+03
  Improper Dih.          LJ-14     Coulomb-14        LJ (SR)   Coulomb (SR)
    4.17899e+02   -4.98982e+02    3.24452e+04    2.04388e+05   -1.33216e+06
   Coul. recip.      Potential Pressure (bar)
    4.89112e+03   -1.00414e+06   -6.74069e+03

           Step           Time
           3953     3953.00000

           Step           Time
           3954     3954.00000

   Energies (kJ/mol)
           Bond        G96Bond          Angle       G96Angle    Proper Dih.
    5.40387e+04    2.87727e+02    2.80486e+04    1.24209e+03    2.76026e+03
  Improper Dih.          LJ-14     Coulomb-14        LJ (SR)   Coulomb (SR)
    4.17920e+02   -4.98998e+02    3.24453e+04    2.04390e+05   -1.33217e+06
   Coul. recip.      Potential Pressure (bar)
    4.89107e+03   -1.00415e+06   -6.74025e+03

           Step           Time
           3955     3955.00000

   Energies (kJ/mol)
           Bond        G96Bond          Angle       G96Angle    Proper Dih.
    5.40408e+04    2.98880e+02    2.80495e+04    1.24489e+03    2.76028e+03
  Improper Dih.          LJ-14     Coulomb-14        LJ (SR)   Coulomb (SR)
    4.17906e+02   -4.99004e+02    3.24452e+04    2.04404e+05   -1.33220e+06
   Coul. recip.      Potential Pressure (bar)
    4.89055e+03   -1.00415e+06   -6.74023e+03

           Step           Time
           3956     3956.00000

   Energies (kJ/mol)
           Bond        G96Bond          Angle       G96Angle    Proper Dih.
    5.40411e+04    2.89301e+02    2.80496e+04    1.24233e+03    2.76010e+03
  Improper Dih.          LJ-14     Coulomb-14        LJ (SR)   Coulomb (SR)
    4.17941e+02   -4.99024e+02    3.24453e+04    2.04405e+05   -1.33221e+06
   Coul. recip.      Potential Pressure (bar)
    4.89052e+03   -1.00416e+06   -6.73966e+03

           Step           Time
           3957     3957.00000

           Step           Time
           3958     3958.00000

   Energies (kJ/mol)
           Bond        G96Bond          Angle       G96Angle    Proper Dih.
    5.40416e+04    2.89561e+02    2.80498e+04    1.24272e+03    2.76017e+03
  Improper Dih.          LJ-14     Coulomb-14        LJ (SR)   Coulomb (SR)
    4.17917e+02   -4.99021e+02    3.24452e+04    2.04409e+05   -1.33221e+06
   Coul. recip.      Potential Pressure (bar)
    4.89036e+03   -1.00417e+06   -6.73940e+03

           Step           Time
           3959     3959.00000

   Energies (kJ/mol)
           Bond        G96Bond          Angle       G96Angle    Proper Dih.
    5.40422e+04    2.91224e+02    2.80501e+04    1.24267e+03    2.76002e+03
  Improper Dih.          LJ-14     Coulomb-14        LJ (SR)   Coulomb (SR)
    4.17951e+02   -4.99037e+02    3.24453e+04    2.04413e+05   -1.33222e+06
   Coul. recip.      Potential Pressure (bar)
    4.89026e+03   -1.00417e+06   -6.73943e+03

           Step           Time
           3960     3960.00000

   Energies (kJ/mol)
           Bond        G96Bond          Angle       G96Angle    Proper Dih.
    5.40427e+04    2.92073e+02    2.80503e+04    1.24333e+03    2.76014e+03
  Improper Dih.          LJ-14     Coulomb-14        LJ (SR)   Coulomb (SR)
    4.17918e+02   -4.99029e+02    3.24452e+04    2.04417e+05   -1.33223e+06
   Coul. recip.      Potential Pressure (bar)
    4.89010e+03   -1.00417e+06   -6.73918e+03

           Step           Time
           3961     3961.00000

   Energies (kJ/mol)
           Bond        G96Bond          Angle       G96Angle    Proper Dih.
    5.40433e+04    2.95149e+02    2.80505e+04    1.24341e+03    2.75994e+03
  Improper Dih.          LJ-14     Coulomb-14        LJ (SR)   Coulomb (SR)
    4.17965e+02   -4.99051e+02    3.24453e+04    2.04420e+05   -1.33224e+06
   Coul. recip.      Potential Pressure (bar)
    4.89001e+03   -1.00417e+06   -6.73932e+03

           Step           Time
           3962     3962.00000

           Step           Time
           3963     3963.00000

   Energies (kJ/mol)
           Bond        G96Bond          Angle       G96Angle    Proper Dih.
    5.40435e+04    2.87445e+02    2.80506e+04    1.24214e+03    2.76003e+03
  Improper Dih.          LJ-14     Coulomb-14        LJ (SR)   Coulomb (SR)
    4.17936e+02   -4.99045e+02    3.24452e+04    2.04422e+05   -1.33224e+06
   Coul. recip.      Potential Pressure (bar)
    4.88992e+03   -1.00418e+06   -6.73868e+03

           Step           Time
           3964     3964.00000

   Energies (kJ/mol)
           Bond        G96Bond          Angle       G96Angle    Proper Dih.
    5.40466e+04    2.98545e+02    2.80519e+04    1.24402e+03    2.75973e+03
  Improper Dih.          LJ-14     Coulomb-14        LJ (SR)   Coulomb (SR)
    4.17986e+02   -4.99085e+02    3.24453e+04    2.04441e+05   -1.33229e+06
   Coul. recip.      Potential Pressure (bar)
    4.88925e+03   -1.00419e+06   -6.73862e+03

           Step           Time
           3965     3965.00000

   Energies (kJ/mol)
           Bond        G96Bond          Angle       G96Angle    Proper Dih.
    5.40468e+04    2.88258e+02    2.80520e+04    1.24240e+03    2.75988e+03
  Improper Dih.          LJ-14     Coulomb-14        LJ (SR)   Coulomb (SR)
    4.17949e+02   -4.99074e+02    3.24452e+04    2.04443e+05   -1.33229e+06
   Coul. recip.      Potential Pressure (bar)
    4.88915e+03   -1.00421e+06   -6.73777e+03

           Step           Time
           3966     3966.00000

           Step           Time
           3967     3967.00000

   Energies (kJ/mol)
           Bond        G96Bond          Angle       G96Angle    Proper Dih.
    5.40474e+04    2.90106e+02    2.80523e+04    1.24248e+03    2.75975e+03
  Improper Dih.          LJ-14     Coulomb-14        LJ (SR)   Coulomb (SR)
    4.17969e+02   -4.99090e+02    3.24452e+04    2.04447e+05   -1.33230e+06
   Coul. recip.      Potential Pressure (bar)
    4.88902e+03   -1.00421e+06   -6.73772e+03

           Step           Time
           3968     3968.00000

   Energies (kJ/mol)
           Bond        G96Bond          Angle       G96Angle    Proper Dih.
    5.40479e+04    2.89470e+02    2.80525e+04    1.24272e+03    2.75984e+03
  Improper Dih.          LJ-14     Coulomb-14        LJ (SR)   Coulomb (SR)
    4.17949e+02   -4.99083e+02    3.24452e+04    2.04451e+05   -1.33231e+06
   Coul. recip.      Potential Pressure (bar)
    4.88888e+03   -1.00422e+06   -6.73745e+03

           Step           Time
           3969     3969.00000

   Energies (kJ/mol)
           Bond        G96Bond          Angle       G96Angle    Proper Dih.
    5.40485e+04    2.92487e+02    2.80527e+04    1.24292e+03    2.75967e+03
  Improper Dih.          LJ-14     Coulomb-14        LJ (SR)   Coulomb (SR)
    4.17980e+02   -4.99103e+02    3.24452e+04    2.04454e+05   -1.33232e+06
   Coul. recip.      Potential Pressure (bar)
    4.88877e+03   -1.00422e+06   -6.73752e+03

           Step           Time
           3970     3970.00000

   Energies (kJ/mol)
           Bond        G96Bond          Angle       G96Angle    Proper Dih.
    5.40490e+04    2.92111e+02    2.80530e+04    1.24337e+03    2.75981e+03
  Improper Dih.          LJ-14     Coulomb-14        LJ (SR)   Coulomb (SR)
    4.17950e+02   -4.99092e+02    3.24452e+04    2.04458e+05   -1.33233e+06
   Coul. recip.      Potential Pressure (bar)
    4.88862e+03   -1.00422e+06   -6.73722e+03

           Step           Time
           3971     3971.00000

           Step           Time
           3972     3972.00000

   Energies (kJ/mol)
           Bond        G96Bond          Angle       G96Angle    Proper Dih.
    5.40493e+04    2.87704e+02    2.80531e+04    1.24213e+03    2.75969e+03
  Improper Dih.          LJ-14     Coulomb-14        LJ (SR)   Coulomb (SR)
    4.17968e+02   -4.99105e+02    3.24452e+04    2.04460e+05   -1.33233e+06
   Coul. recip.      Potential Pressure (bar)
    4.88857e+03   -1.00423e+06   -6.73692e+03

           Step           Time
           3973     3973.00000

   Energies (kJ/mol)
           Bond        G96Bond          Angle       G96Angle    Proper Dih.
    5.40514e+04    2.94855e+02    2.80540e+04    1.24400e+03    2.75969e+03
  Improper Dih.          LJ-14     Coulomb-14        LJ (SR)   Coulomb (SR)
    4.17957e+02   -4.99115e+02    3.24452e+04    2.04474e+05   -1.33237e+06
   Coul. recip.      Potential Pressure (bar)
    4.88803e+03   -1.00424e+06   -6.73664e+03

           Step           Time
           3974     3974.00000

   Energies (kJ/mol)
           Bond        G96Bond          Angle       G96Angle    Proper Dih.
    5.40518e+04    2.88732e+02    2.80541e+04    1.24228e+03    2.75954e+03
  Improper Dih.          LJ-14     Coulomb-14        LJ (SR)   Coulomb (SR)
    4.17986e+02   -4.99132e+02    3.24452e+04    2.04476e+05   -1.33237e+06
   Coul. recip.      Potential Pressure (bar)
    4.88799e+03   -1.00425e+06   -6.73626e+03

           Step           Time
           3975     3975.00000

           Step           Time
           3976     3976.00000

   Energies (kJ/mol)
           Bond        G96Bond          Angle       G96Angle    Proper Dih.
    5.40523e+04    2.88883e+02    2.80544e+04    1.24258e+03    2.75959e+03
  Improper Dih.          LJ-14     Coulomb-14        LJ (SR)   Coulomb (SR)
    4.17968e+02   -4.99130e+02    3.24452e+04    2.04480e+05   -1.33238e+06
   Coul. recip.      Potential Pressure (bar)
    4.88784e+03   -1.00425e+06   -6.73600e+03

           Step           Time
           3977     3977.00000

   Energies (kJ/mol)
           Bond        G96Bond          Angle       G96Angle    Proper Dih.
    5.40528e+04    2.89975e+02    2.80546e+04    1.24249e+03    2.75946e+03
  Improper Dih.          LJ-14     Coulomb-14        LJ (SR)   Coulomb (SR)
    4.17995e+02   -4.99144e+02    3.24452e+04    2.04483e+05   -1.33239e+06
   Coul. recip.      Potential Pressure (bar)
    4.88774e+03   -1.00425e+06   -6.73598e+03

           Step           Time
           3978     3978.00000

   Energies (kJ/mol)
           Bond        G96Bond          Angle       G96Angle    Proper Dih.
    5.40534e+04    2.90503e+02    2.80549e+04    1.24299e+03    2.75955e+03
  Improper Dih.          LJ-14     Coulomb-14        LJ (SR)   Coulomb (SR)
    4.17969e+02   -4.99139e+02    3.24452e+04    2.04487e+05   -1.33240e+06
   Coul. recip.      Potential Pressure (bar)
    4.88758e+03   -1.00426e+06   -6.73573e+03

           Step           Time
           3979     3979.00000

   Energies (kJ/mol)
           Bond        G96Bond          Angle       G96Angle    Proper Dih.
    5.40539e+04    2.92504e+02    2.80551e+04    1.24295e+03    2.75938e+03
  Improper Dih.          LJ-14     Coulomb-14        LJ (SR)   Coulomb (SR)
    4.18006e+02   -4.99158e+02    3.24452e+04    2.04491e+05   -1.33240e+06
   Coul. recip.      Potential Pressure (bar)
    4.88749e+03   -1.00426e+06   -6.73579e+03

           Step           Time
           3980     3980.00000

   Energies (kJ/mol)
           Bond        G96Bond          Angle       G96Angle    Proper Dih.
    5.40545e+04    2.93888e+02    2.80553e+04    1.24379e+03    2.75952e+03
  Improper Dih.          LJ-14     Coulomb-14        LJ (SR)   Coulomb (SR)
    4.17969e+02   -4.99148e+02    3.24452e+04    2.04495e+05   -1.33241e+06
   Coul. recip.      Potential Pressure (bar)
    4.88731e+03   -1.00426e+06   -6.73555e+03

           Step           Time
           3981     3981.00000

   Energies (kJ/mol)
           Bond        G96Bond          Angle       G96Angle    Proper Dih.
    5.40550e+04    2.97699e+02    2.80556e+04    1.24393e+03    2.75929e+03
  Improper Dih.          LJ-14     Coulomb-14        LJ (SR)   Coulomb (SR)
    4.18022e+02   -4.99173e+02    3.24452e+04    2.04498e+05   -1.33242e+06
   Coul. recip.      Potential Pressure (bar)
    4.88724e+03   -1.00426e+06   -6.73574e+03

           Step           Time
           3982     3982.00000

           Step           Time
           3983     3983.00000

   Energies (kJ/mol)
           Bond        G96Bond          Angle       G96Angle    Proper Dih.
    5.40553e+04    2.87584e+02    2.80557e+04    1.24221e+03    2.75940e+03
  Improper Dih.          LJ-14     Coulomb-14        LJ (SR)   Coulomb (SR)
    4.17987e+02   -4.99165e+02    3.24452e+04    2.04500e+05   -1.33243e+06
   Coul. recip.      Potential Pressure (bar)
    4.88714e+03   -1.00427e+06   -6.73494e+03

           Step           Time
           3984     3984.00000

   Energies (kJ/mol)
           Bond        G96Bond          Angle       G96Angle    Proper Dih.
    5.40582e+04    3.02184e+02    2.80569e+04    1.24476e+03    2.75908e+03
  Improper Dih.          LJ-14     Coulomb-14        LJ (SR)   Coulomb (SR)
    4.18042e+02   -4.99207e+02    3.24452e+04    2.04518e+05   -1.33247e+06
   Coul. recip.      Potential Pressure (bar)
    4.88649e+03   -1.00428e+06   -6.73512e+03

           Step           Time
           3985     3985.00000

   Energies (kJ/mol)
           Bond        G96Bond          Angle       G96Angle    Proper Dih.
    5.40585e+04    2.88687e+02    2.80570e+04    1.24255e+03    2.75925e+03
  Improper Dih.          LJ-14     Coulomb-14        LJ (SR)   Coulomb (SR)
    4.17999e+02   -4.99192e+02    3.24452e+04    2.04521e+05   -1.33247e+06
   Coul. recip.      Potential Pressure (bar)
    4.88638e+03   -1.00430e+06   -6.73407e+03

           Step           Time
           3986     3986.00000

           Step           Time
           3987     3987.00000

   Energies (kJ/mol)
           Bond        G96Bond          Angle       G96Angle    Proper Dih.
    5.40591e+04    2.91026e+02    2.80573e+04    1.24269e+03    2.75911e+03
  Improper Dih.          LJ-14     Coulomb-14        LJ (SR)   Coulomb (SR)
    4.18021e+02   -4.99210e+02    3.24452e+04    2.04525e+05   -1.33248e+06
   Coul. recip.      Potential Pressure (bar)
    4.88626e+03   -1.00430e+06   -6.73404e+03

           Step           Time
           3988     3988.00000

   Energies (kJ/mol)
           Bond        G96Bond          Angle       G96Angle    Proper Dih.
    5.40595e+04    2.90322e+02    2.80575e+04    1.24297e+03    2.75922e+03
  Improper Dih.          LJ-14     Coulomb-14        LJ (SR)   Coulomb (SR)
    4.17998e+02   -4.99201e+02    3.24452e+04    2.04528e+05   -1.33249e+06
   Coul. recip.      Potential Pressure (bar)
    4.88612e+03   -1.00430e+06   -6.73376e+03

           Step           Time
           3989     3989.00000

   Energies (kJ/mol)
           Bond        G96Bond          Angle       G96Angle    Proper Dih.
    5.40601e+04    2.94174e+02    2.80577e+04    1.24328e+03    2.75903e+03
  Improper Dih.          LJ-14     Coulomb-14        LJ (SR)   Coulomb (SR)
    4.18033e+02   -4.99224e+02    3.24452e+04    2.04532e+05   -1.33250e+06
   Coul. recip.      Potential Pressure (bar)
    4.88601e+03   -1.00430e+06   -6.73389e+03

           Step           Time
           3990     3990.00000

   Energies (kJ/mol)
           Bond        G96Bond          Angle       G96Angle    Proper Dih.
    5.40606e+04    2.93868e+02    2.80580e+04    1.24382e+03    2.75919e+03
  Improper Dih.          LJ-14     Coulomb-14        LJ (SR)   Coulomb (SR)
    4.17998e+02   -4.99210e+02    3.24452e+04    2.04536e+05   -1.33251e+06
   Coul. recip.      Potential Pressure (bar)
    4.88585e+03   -1.00431e+06   -6.73357e+03

           Step           Time
           3991     3991.00000

           Step           Time
           3992     3992.00000

   Energies (kJ/mol)
           Bond        G96Bond          Angle       G96Angle    Proper Dih.
    5.40609e+04    2.87880e+02    2.80581e+04    1.24220e+03    2.75906e+03
  Improper Dih.          LJ-14     Coulomb-14        LJ (SR)   Coulomb (SR)
    4.18018e+02   -4.99225e+02    3.24452e+04    2.04537e+05   -1.33251e+06
   Coul. recip.      Potential Pressure (bar)
    4.88581e+03   -1.00432e+06   -6.73319e+03

           Step           Time
           3993     3993.00000

   Energies (kJ/mol)
           Bond        G96Bond          Angle       G96Angle    Proper Dih.
    5.40631e+04    2.97571e+02    2.80590e+04    1.24467e+03    2.75907e+03
  Improper Dih.          LJ-14     Coulomb-14        LJ (SR)   Coulomb (SR)
    4.18004e+02   -4.99233e+02    3.24452e+04    2.04552e+05   -1.33255e+06
   Coul. recip.      Potential Pressure (bar)
    4.88527e+03   -1.00432e+06   -6.73305e+03

           Step           Time
           3994     3994.00000

   Energies (kJ/mol)
           Bond        G96Bond          Angle       G96Angle    Proper Dih.
    5.40634e+04    2.89219e+02    2.80591e+04    1.24241e+03    2.75890e+03
  Improper Dih.          LJ-14     Coulomb-14        LJ (SR)   Coulomb (SR)
    4.18037e+02   -4.99251e+02    3.24452e+04    2.04554e+05   -1.33255e+06
   Coul. recip.      Potential Pressure (bar)
    4.88523e+03   -1.00433e+06   -6.73254e+03

           Step           Time
           3995     3995.00000

           Step           Time
           3996     3996.00000

   Energies (kJ/mol)
           Bond        G96Bond          Angle       G96Angle    Proper Dih.
    5.40639e+04    2.89512e+02    2.80594e+04    1.24278e+03    2.75896e+03
  Improper Dih.          LJ-14     Coulomb-14        LJ (SR)   Coulomb (SR)
    4.18015e+02   -4.99249e+02    3.24452e+04    2.04558e+05   -1.33256e+06
   Coul. recip.      Potential Pressure (bar)
    4.88508e+03   -1.00434e+06   -6.73229e+03

           Step           Time
           3997     3997.00000

   Energies (kJ/mol)
           Bond        G96Bond          Angle       G96Angle    Proper Dih.
    5.40645e+04    2.90861e+02    2.80596e+04    1.24270e+03    2.75882e+03
  Improper Dih.          LJ-14     Coulomb-14        LJ (SR)   Coulomb (SR)
    4.18046e+02   -4.99264e+02    3.24452e+04    2.04561e+05   -1.33257e+06
   Coul. recip.      Potential Pressure (bar)
    4.88498e+03   -1.00434e+06   -6.73229e+03

           Step           Time
           3998     3998.00000

   Energies (kJ/mol)
           Bond        G96Bond          Angle       G96Angle    Proper Dih.
    5.40650e+04    2.91691e+02    2.80599e+04    1.24331e+03    2.75893e+03
  Improper Dih.          LJ-14     Coulomb-14        LJ (SR)   Coulomb (SR)
    4.18015e+02   -4.99258e+02    3.24452e+04    2.04565e+05   -1.33258e+06
   Coul. recip.      Potential Pressure (bar)
    4.88482e+03   -1.00434e+06   -6.73205e+03

           Step           Time
           3999     3999.00000

   Energies (kJ/mol)
           Bond        G96Bond          Angle       G96Angle    Proper Dih.
    5.40655e+04    2.94216e+02    2.80601e+04    1.24332e+03    2.75874e+03
  Improper Dih.          LJ-14     Coulomb-14        LJ (SR)   Coulomb (SR)
    4.18058e+02   -4.99278e+02    3.24452e+04    2.04568e+05   -1.33258e+06
   Coul. recip.      Potential Pressure (bar)
    4.88473e+03   -1.00435e+06   -6.73214e+03


DD  step 3999 load imb.: force  9.1%  pme mesh/force 0.813
           Step           Time
           4000     4000.00000

   Energies (kJ/mol)
           Bond        G96Bond          Angle       G96Angle    Proper Dih.
    5.40661e+04    2.96230e+02    2.80603e+04    1.24438e+03    2.75890e+03
  Improper Dih.          LJ-14     Coulomb-14        LJ (SR)   Coulomb (SR)
    4.18014e+02   -4.99266e+02    3.24451e+04    2.04572e+05   -1.33259e+06
   Coul. recip.      Potential Pressure (bar)
    4.88455e+03   -1.00435e+06   -6.73192e+03

           Step           Time
           4001     4001.00000

   Energies (kJ/mol)
           Bond        G96Bond          Angle       G96Angle    Proper Dih.
    5.40666e+04    3.01132e+02    2.80605e+04    1.24465e+03    2.75864e+03
  Improper Dih.          LJ-14     Coulomb-14        LJ (SR)   Coulomb (SR)
    4.18075e+02   -4.99293e+02    3.24452e+04    2.04575e+05   -1.33260e+06
   Coul. recip.      Potential Pressure (bar)
    4.88449e+03   -1.00435e+06   -6.73219e+03

           Step           Time
           4002     4002.00000

           Step           Time
           4003     4003.00000

   Energies (kJ/mol)
           Bond        G96Bond          Angle       G96Angle    Proper Dih.
    5.40669e+04    2.87728e+02    2.80607e+04    1.24230e+03    2.75877e+03
  Improper Dih.          LJ-14     Coulomb-14        LJ (SR)   Coulomb (SR)
    4.18035e+02   -4.99284e+02    3.24452e+04    2.04577e+05   -1.33261e+06
   Coul. recip.      Potential Pressure (bar)
    4.88439e+03   -1.00436e+06   -6.73118e+03

           Step           Time
           4004     4004.00000

           Step           Time
           4005     4005.00000

   Energies (kJ/mol)
           Bond        G96Bond          Angle       G96Angle    Proper Dih.
    5.40683e+04    2.91873e+02    2.80613e+04    1.24287e+03    2.75859e+03
  Improper Dih.          LJ-14     Coulomb-14        LJ (SR)   Coulomb (SR)
    4.18062e+02   -4.99306e+02    3.24452e+04    2.04587e+05   -1.33263e+06
   Coul. recip.      Potential Pressure (bar)
    4.88406e+03   -1.00437e+06   -6.73107e+03

           Step           Time
           4006     4006.00000

   Energies (kJ/mol)
           Bond        G96Bond          Angle       G96Angle    Proper Dih.
    5.40687e+04    2.88250e+02    2.80614e+04    1.24247e+03    2.75868e+03
  Improper Dih.          LJ-14     Coulomb-14        LJ (SR)   Coulomb (SR)
    4.18041e+02   -4.99299e+02    3.24452e+04    2.04589e+05   -1.33263e+06
   Coul. recip.      Potential Pressure (bar)
    4.88395e+03   -1.00438e+06   -6.73068e+03

           Step           Time
           4007     4007.00000

   Energies (kJ/mol)
           Bond        G96Bond          Angle       G96Angle    Proper Dih.
    5.40696e+04    2.94512e+02    2.80618e+04    1.24338e+03    2.75851e+03
  Improper Dih.          LJ-14     Coulomb-14        LJ (SR)   Coulomb (SR)
    4.18071e+02   -4.99321e+02    3.24452e+04    2.04595e+05   -1.33265e+06
   Coul. recip.      Potential Pressure (bar)
    4.88376e+03   -1.00438e+06   -6.73084e+03

           Step           Time
           4008     4008.00000

   Energies (kJ/mol)
           Bond        G96Bond          Angle       G96Angle    Proper Dih.
    5.40700e+04    2.89791e+02    2.80620e+04    1.24288e+03    2.75863e+03
  Improper Dih.          LJ-14     Coulomb-14        LJ (SR)   Coulomb (SR)
    4.18040e+02   -4.99310e+02    3.24451e+04    2.04598e+05   -1.33265e+06
   Coul. recip.      Potential Pressure (bar)
    4.88364e+03   -1.00438e+06   -6.73033e+03

           Step           Time
           4009     4009.00000

           Step           Time
           4010     4010.00000

   Energies (kJ/mol)
           Bond        G96Bond          Angle       G96Angle    Proper Dih.
    5.40704e+04    2.88652e+02    2.80622e+04    1.24235e+03    2.75852e+03
  Improper Dih.          LJ-14     Coulomb-14        LJ (SR)   Coulomb (SR)
    4.18059e+02   -4.99323e+02    3.24452e+04    2.04600e+05   -1.33266e+06
   Coul. recip.      Potential Pressure (bar)
    4.88356e+03   -1.00439e+06   -6.73019e+03

           Step           Time
           4011     4011.00000

   Energies (kJ/mol)
           Bond        G96Bond          Angle       G96Angle    Proper Dih.
    5.40712e+04    2.91501e+02    2.80625e+04    1.24330e+03    2.75858e+03
  Improper Dih.          LJ-14     Coulomb-14        LJ (SR)   Coulomb (SR)
    4.18043e+02   -4.99320e+02    3.24451e+04    2.04606e+05   -1.33267e+06
   Coul. recip.      Potential Pressure (bar)
    4.88334e+03   -1.00439e+06   -6.73003e+03

           Step           Time
           4012     4012.00000

   Energies (kJ/mol)
           Bond        G96Bond          Angle       G96Angle    Proper Dih.
    5.40716e+04    2.90170e+02    2.80627e+04    1.24260e+03    2.75843e+03
  Improper Dih.          LJ-14     Coulomb-14        LJ (SR)   Coulomb (SR)
    4.18070e+02   -4.99338e+02    3.24452e+04    2.04609e+05   -1.33268e+06
   Coul. recip.      Potential Pressure (bar)
    4.88327e+03   -1.00440e+06   -6.72990e+03

           Step           Time
           4013     4013.00000

           Step           Time
           4014     4014.00000

   Energies (kJ/mol)
           Bond        G96Bond          Angle       G96Angle    Proper Dih.
    5.40720e+04    2.87984e+02    2.80629e+04    1.24240e+03    2.75849e+03
  Improper Dih.          LJ-14     Coulomb-14        LJ (SR)   Coulomb (SR)
    4.18054e+02   -4.99334e+02    3.24452e+04    2.04611e+05   -1.33268e+06
   Coul. recip.      Potential Pressure (bar)
    4.88317e+03   -1.00440e+06   -6.72960e+03

           Step           Time
           4015     4015.00000

   Energies (kJ/mol)
           Bond        G96Bond          Angle       G96Angle    Proper Dih.
    5.40729e+04    2.91669e+02    2.80633e+04    1.24287e+03    2.75835e+03
  Improper Dih.          LJ-14     Coulomb-14        LJ (SR)   Coulomb (SR)
    4.18080e+02   -4.99352e+02    3.24452e+04    2.04617e+05   -1.33270e+06
   Coul. recip.      Potential Pressure (bar)
    4.88297e+03   -1.00441e+06   -6.72960e+03

           Step           Time
           4016     4016.00000

   Energies (kJ/mol)
           Bond        G96Bond          Angle       G96Angle    Proper Dih.
    5.40733e+04    2.88819e+02    2.80634e+04    1.24264e+03    2.75844e+03
  Improper Dih.          LJ-14     Coulomb-14        LJ (SR)   Coulomb (SR)
    4.18055e+02   -4.99345e+02    3.24451e+04    2.04620e+05   -1.33270e+06
   Coul. recip.      Potential Pressure (bar)
    4.88285e+03   -1.00441e+06   -6.72922e+03

           Step           Time
           4017     4017.00000

           Step           Time
           4018     4018.00000

   Energies (kJ/mol)
           Bond        G96Bond          Angle       G96Angle    Proper Dih.
    5.40737e+04    2.88301e+02    2.80636e+04    1.24231e+03    2.75835e+03
  Improper Dih.          LJ-14     Coulomb-14        LJ (SR)   Coulomb (SR)
    4.18071e+02   -4.99356e+02    3.24452e+04    2.04623e+05   -1.33271e+06
   Coul. recip.      Potential Pressure (bar)
    4.88277e+03   -1.00442e+06   -6.72911e+03

           Step           Time
           4019     4019.00000

   Energies (kJ/mol)
           Bond        G96Bond          Angle       G96Angle    Proper Dih.
    5.40745e+04    2.89759e+02    2.80640e+04    1.24288e+03    2.75838e+03
  Improper Dih.          LJ-14     Coulomb-14        LJ (SR)   Coulomb (SR)
    4.18058e+02   -4.99356e+02    3.24451e+04    2.04628e+05   -1.33272e+06
   Coul. recip.      Potential Pressure (bar)
    4.88256e+03   -1.00442e+06   -6.72889e+03

           Step           Time
           4020     4020.00000

   Energies (kJ/mol)
           Bond        G96Bond          Angle       G96Angle    Proper Dih.
    5.40749e+04    2.89179e+02    2.80641e+04    1.24245e+03    2.75826e+03
  Improper Dih.          LJ-14     Coulomb-14        LJ (SR)   Coulomb (SR)
    4.18080e+02   -4.99370e+02    3.24452e+04    2.04631e+05   -1.33273e+06
   Coul. recip.      Potential Pressure (bar)
    4.88248e+03   -1.00442e+06   -6.72878e+03

           Step           Time
           4021     4021.00000

   Energies (kJ/mol)
           Bond        G96Bond          Angle       G96Angle    Proper Dih.
    5.40757e+04    2.91576e+02    2.80645e+04    1.24333e+03    2.75834e+03
  Improper Dih.          LJ-14     Coulomb-14        LJ (SR)   Coulomb (SR)
    4.18058e+02   -4.99366e+02    3.24451e+04    2.04636e+05   -1.33274e+06
   Coul. recip.      Potential Pressure (bar)
    4.88229e+03   -1.00443e+06   -6.72861e+03

           Step           Time
           4022     4022.00000

   Energies (kJ/mol)
           Bond        G96Bond          Angle       G96Angle    Proper Dih.
    5.40761e+04    2.91128e+02    2.80646e+04    1.24279e+03    2.75818e+03
  Improper Dih.          LJ-14     Coulomb-14        LJ (SR)   Coulomb (SR)
    4.18090e+02   -4.99384e+02    3.24452e+04    2.04638e+05   -1.33275e+06
   Coul. recip.      Potential Pressure (bar)
    4.88221e+03   -1.00443e+06   -6.72853e+03

           Step           Time
           4023     4023.00000

           Step           Time
           4024     4024.00000

   Energies (kJ/mol)
           Bond        G96Bond          Angle       G96Angle    Proper Dih.
    5.40764e+04    2.87925e+02    2.80648e+04    1.24239e+03    2.75824e+03
  Improper Dih.          LJ-14     Coulomb-14        LJ (SR)   Coulomb (SR)
    4.18071e+02   -4.99380e+02    3.24451e+04    2.04641e+05   -1.33275e+06
   Coul. recip.      Potential Pressure (bar)
    4.88212e+03   -1.00444e+06   -6.72817e+03

           Step           Time
           4025     4025.00000

   Energies (kJ/mol)
           Bond        G96Bond          Angle       G96Angle    Proper Dih.
    5.40776e+04    2.92986e+02    2.80653e+04    1.24313e+03    2.75808e+03
  Improper Dih.          LJ-14     Coulomb-14        LJ (SR)   Coulomb (SR)
    4.18101e+02   -4.99401e+02    3.24452e+04    2.04649e+05   -1.33277e+06
   Coul. recip.      Potential Pressure (bar)
    4.88185e+03   -1.00444e+06   -6.72817e+03

           Step           Time
           4026     4026.00000

   Energies (kJ/mol)
           Bond        G96Bond          Angle       G96Angle    Proper Dih.
    5.40780e+04    2.88731e+02    2.80655e+04    1.24263e+03    2.75818e+03
  Improper Dih.          LJ-14     Coulomb-14        LJ (SR)   Coulomb (SR)
    4.18073e+02   -4.99394e+02    3.24451e+04    2.04651e+05   -1.33278e+06
   Coul. recip.      Potential Pressure (bar)
    4.88174e+03   -1.00445e+06   -6.72771e+03

           Step           Time
           4027     4027.00000

           Step           Time
           4028     4028.00000

   Energies (kJ/mol)
           Bond        G96Bond          Angle       G96Angle    Proper Dih.
    5.40784e+04    2.88701e+02    2.80656e+04    1.24239e+03    2.75808e+03
  Improper Dih.          LJ-14     Coulomb-14        LJ (SR)   Coulomb (SR)
    4.18090e+02   -4.99405e+02    3.24452e+04    2.04654e+05   -1.33278e+06
   Coul. recip.      Potential Pressure (bar)
    4.88165e+03   -1.00445e+06   -6.72761e+03

           Step           Time
           4029     4029.00000

   Energies (kJ/mol)
           Bond        G96Bond          Angle       G96Angle    Proper Dih.
    5.40791e+04    2.89694e+02    2.80659e+04    1.24289e+03    2.75813e+03
  Improper Dih.          LJ-14     Coulomb-14        LJ (SR)   Coulomb (SR)
    4.18074e+02   -4.99404e+02    3.24451e+04    2.04659e+05   -1.33279e+06
   Coul. recip.      Potential Pressure (bar)
    4.88147e+03   -1.00445e+06   -6.72740e+03

           Step           Time
           4030     4030.00000

   Energies (kJ/mol)
           Bond        G96Bond          Angle       G96Angle    Proper Dih.
    5.40796e+04    2.89854e+02    2.80661e+04    1.24259e+03    2.75800e+03
  Improper Dih.          LJ-14     Coulomb-14        LJ (SR)   Coulomb (SR)
    4.18098e+02   -4.99419e+02    3.24452e+04    2.04661e+05   -1.33280e+06
   Coul. recip.      Potential Pressure (bar)
    4.88139e+03   -1.00446e+06   -6.72733e+03

           Step           Time
           4031     4031.00000

   Energies (kJ/mol)
           Bond        G96Bond          Angle       G96Angle    Proper Dih.
    5.40802e+04    2.91620e+02    2.80664e+04    1.24336e+03    2.75809e+03
  Improper Dih.          LJ-14     Coulomb-14        LJ (SR)   Coulomb (SR)
    4.18074e+02   -4.99413e+02    3.24451e+04    2.04666e+05   -1.33281e+06
   Coul. recip.      Potential Pressure (bar)
    4.88121e+03   -1.00446e+06   -6.72714e+03

           Step           Time
           4032     4032.00000

   Energies (kJ/mol)
           Bond        G96Bond          Angle       G96Angle    Proper Dih.
    5.40807e+04    2.92305e+02    2.80666e+04    1.24303e+03    2.75792e+03
  Improper Dih.          LJ-14     Coulomb-14        LJ (SR)   Coulomb (SR)
    4.18109e+02   -4.99432e+02    3.24452e+04    2.04669e+05   -1.33282e+06
   Coul. recip.      Potential Pressure (bar)
    4.88113e+03   -1.00446e+06   -6.72712e+03

           Step           Time
           4033     4033.00000

           Step           Time
           4034     4034.00000

   Energies (kJ/mol)
           Bond        G96Bond          Angle       G96Angle    Proper Dih.
    5.40810e+04    2.87882e+02    2.80667e+04    1.24239e+03    2.75799e+03
  Improper Dih.          LJ-14     Coulomb-14        LJ (SR)   Coulomb (SR)
    4.18088e+02   -4.99427e+02    3.24451e+04    2.04671e+05   -1.33282e+06
   Coul. recip.      Potential Pressure (bar)
    4.88104e+03   -1.00447e+06   -6.72669e+03

           Step           Time
           4035     4035.00000

   Energies (kJ/mol)
           Bond        G96Bond          Angle       G96Angle    Proper Dih.
    5.40826e+04    2.94567e+02    2.80674e+04    1.24344e+03    2.75779e+03
  Improper Dih.          LJ-14     Coulomb-14        LJ (SR)   Coulomb (SR)
    4.18122e+02   -4.99454e+02    3.24452e+04    2.04682e+05   -1.33285e+06
   Coul. recip.      Potential Pressure (bar)
    4.88067e+03   -1.00448e+06   -6.72668e+03

           Step           Time
           4036     4036.00000

   Energies (kJ/mol)
           Bond        G96Bond          Angle       G96Angle    Proper Dih.
    5.40829e+04    2.88641e+02    2.80676e+04    1.24263e+03    2.75790e+03
  Improper Dih.          LJ-14     Coulomb-14        LJ (SR)   Coulomb (SR)
    4.18091e+02   -4.99445e+02    3.24451e+04    2.04684e+05   -1.33285e+06
   Coul. recip.      Potential Pressure (bar)
    4.88057e+03   -1.00448e+06   -6.72611e+03

           Step           Time
           4037     4037.00000

           Step           Time
           4038     4038.00000

   Energies (kJ/mol)
           Bond        G96Bond          Angle       G96Angle    Proper Dih.
    5.40834e+04    2.89220e+02    2.80678e+04    1.24250e+03    2.75779e+03
  Improper Dih.          LJ-14     Coulomb-14        LJ (SR)   Coulomb (SR)
    4.18109e+02   -4.99458e+02    3.24451e+04    2.04687e+05   -1.33286e+06
   Coul. recip.      Potential Pressure (bar)
    4.88046e+03   -1.00449e+06   -6.72603e+03

           Step           Time
           4039     4039.00000

   Energies (kJ/mol)
           Bond        G96Bond          Angle       G96Angle    Proper Dih.
    5.40840e+04    2.89622e+02    2.80680e+04    1.24289e+03    2.75785e+03
  Improper Dih.          LJ-14     Coulomb-14        LJ (SR)   Coulomb (SR)
    4.18092e+02   -4.99454e+02    3.24451e+04    2.04691e+05   -1.33287e+06
   Coul. recip.      Potential Pressure (bar)
    4.88031e+03   -1.00449e+06   -6.72581e+03

           Step           Time
           4040     4040.00000

   Energies (kJ/mol)
           Bond        G96Bond          Angle       G96Angle    Proper Dih.
    5.40845e+04    2.90696e+02    2.80683e+04    1.24275e+03    2.75772e+03
  Improper Dih.          LJ-14     Coulomb-14        LJ (SR)   Coulomb (SR)
    4.18118e+02   -4.99471e+02    3.24451e+04    2.04694e+05   -1.33288e+06
   Coul. recip.      Potential Pressure (bar)
    4.88021e+03   -1.00449e+06   -6.72578e+03

           Step           Time
           4041     4041.00000

   Energies (kJ/mol)
           Bond        G96Bond          Angle       G96Angle    Proper Dih.
    5.40851e+04    2.91658e+02    2.80685e+04    1.24339e+03    2.75782e+03
  Improper Dih.          LJ-14     Coulomb-14        LJ (SR)   Coulomb (SR)
    4.18091e+02   -4.99463e+02    3.24451e+04    2.04699e+05   -1.33289e+06
   Coul. recip.      Potential Pressure (bar)
    4.88005e+03   -1.00450e+06   -6.72556e+03

           Step           Time
           4042     4042.00000

   Energies (kJ/mol)
           Bond        G96Bond          Angle       G96Angle    Proper Dih.
    5.40856e+04    2.93738e+02    2.80687e+04    1.24332e+03    2.75763e+03
  Improper Dih.          LJ-14     Coulomb-14        LJ (SR)   Coulomb (SR)
    4.18129e+02   -4.99485e+02    3.24451e+04    2.04702e+05   -1.33289e+06
   Coul. recip.      Potential Pressure (bar)
    4.87996e+03   -1.00450e+06   -6.72561e+03

           Step           Time
           4043     4043.00000

   Energies (kJ/mol)
           Bond        G96Bond          Angle       G96Angle    Proper Dih.
    5.40861e+04    2.95882e+02    2.80690e+04    1.24439e+03    2.75779e+03
  Improper Dih.          LJ-14     Coulomb-14        LJ (SR)   Coulomb (SR)
    4.18090e+02   -4.99472e+02    3.24451e+04    2.04706e+05   -1.33290e+06
   Coul. recip.      Potential Pressure (bar)
    4.87978e+03   -1.00450e+06   -6.72541e+03

           Step           Time
           4044     4044.00000

   Energies (kJ/mol)
           Bond        G96Bond          Angle       G96Angle    Proper Dih.
    5.40866e+04    3.00039e+02    2.80692e+04    1.24453e+03    2.75754e+03
  Improper Dih.          LJ-14     Coulomb-14        LJ (SR)   Coulomb (SR)
    4.18145e+02   -4.99500e+02    3.24452e+04    2.04709e+05   -1.33291e+06
   Coul. recip.      Potential Pressure (bar)
    4.87971e+03   -1.00450e+06   -6.72563e+03

           Step           Time
           4045     4045.00000

           Step           Time
           4046     4046.00000

   Energies (kJ/mol)
           Bond        G96Bond          Angle       G96Angle    Proper Dih.
    5.40869e+04    2.87933e+02    2.80693e+04    1.24243e+03    2.75766e+03
  Improper Dih.          LJ-14     Coulomb-14        LJ (SR)   Coulomb (SR)
    4.18107e+02   -4.99491e+02    3.24451e+04    2.04711e+05   -1.33291e+06
   Coul. recip.      Potential Pressure (bar)
    4.87962e+03   -1.00452e+06   -6.72470e+03

           Step           Time
           4047     4047.00000

           Step           Time
           4048     4048.00000

   Energies (kJ/mol)
           Bond        G96Bond          Angle       G96Angle    Proper Dih.
    5.40882e+04    2.91642e+02    2.80699e+04    1.24293e+03    2.75749e+03
  Improper Dih.          LJ-14     Coulomb-14        LJ (SR)   Coulomb (SR)
    4.18132e+02   -4.99512e+02    3.24451e+04    2.04719e+05   -1.33293e+06
   Coul. recip.      Potential Pressure (bar)
    4.87931e+03   -1.00452e+06   -6.72458e+03

           Step           Time
           4049     4049.00000

   Energies (kJ/mol)
           Bond        G96Bond          Angle       G96Angle    Proper Dih.
    5.40886e+04    2.88438e+02    2.80700e+04    1.24260e+03    2.75758e+03
  Improper Dih.          LJ-14     Coulomb-14        LJ (SR)   Coulomb (SR)
    4.18112e+02   -4.99505e+02    3.24451e+04    2.04722e+05   -1.33294e+06
   Coul. recip.      Potential Pressure (bar)
    4.87921e+03   -1.00453e+06   -6.72423e+03

           Step           Time
           4050     4050.00000

   Energies (kJ/mol)
           Bond        G96Bond          Angle       G96Angle    Proper Dih.
    5.40895e+04    2.94065e+02    2.80704e+04    1.24339e+03    2.75741e+03
  Improper Dih.          LJ-14     Coulomb-14        LJ (SR)   Coulomb (SR)
    4.18141e+02   -4.99526e+02    3.24451e+04    2.04728e+05   -1.33295e+06
   Coul. recip.      Potential Pressure (bar)
    4.87902e+03   -1.00453e+06   -6.72435e+03

           Step           Time
           4051     4051.00000

   Energies (kJ/mol)
           Bond        G96Bond          Angle       G96Angle    Proper Dih.
    5.40899e+04    2.89894e+02    2.80706e+04    1.24299e+03    2.75753e+03
  Improper Dih.          LJ-14     Coulomb-14        LJ (SR)   Coulomb (SR)
    4.18111e+02   -4.99515e+02    3.24451e+04    2.04731e+05   -1.33296e+06
   Coul. recip.      Potential Pressure (bar)
    4.87889e+03   -1.00454e+06   -6.72387e+03

           Step           Time
           4052     4052.00000

           Step           Time
           4053     4053.00000

   Energies (kJ/mol)
           Bond        G96Bond          Angle       G96Angle    Proper Dih.
    5.40903e+04    2.88726e+02    2.80708e+04    1.24246e+03    2.75742e+03
  Improper Dih.          LJ-14     Coulomb-14        LJ (SR)   Coulomb (SR)
    4.18129e+02   -4.99528e+02    3.24451e+04    2.04733e+05   -1.33297e+06
   Coul. recip.      Potential Pressure (bar)
    4.87882e+03   -1.00454e+06   -6.72373e+03

           Step           Time
           4054     4054.00000

   Energies (kJ/mol)
           Bond        G96Bond          Angle       G96Angle    Proper Dih.
    5.40911e+04    2.91500e+02    2.80711e+04    1.24339e+03    2.75748e+03
  Improper Dih.          LJ-14     Coulomb-14        LJ (SR)   Coulomb (SR)
    4.18113e+02   -4.99526e+02    3.24451e+04    2.04739e+05   -1.33298e+06
   Coul. recip.      Potential Pressure (bar)
    4.87860e+03   -1.00454e+06   -6.72357e+03

           Step           Time
           4055     4055.00000

   Energies (kJ/mol)
           Bond        G96Bond          Angle       G96Angle    Proper Dih.
    5.40915e+04    2.90103e+02    2.80713e+04    1.24269e+03    2.75733e+03
  Improper Dih.          LJ-14     Coulomb-14        LJ (SR)   Coulomb (SR)
    4.18139e+02   -4.99543e+02    3.24451e+04    2.04741e+05   -1.33299e+06
   Coul. recip.      Potential Pressure (bar)
    4.87853e+03   -1.00455e+06   -6.72343e+03

           Step           Time
           4056     4056.00000

           Step           Time
           4057     4057.00000

   Energies (kJ/mol)
           Bond        G96Bond          Angle       G96Angle    Proper Dih.
    5.40919e+04    2.88182e+02    2.80715e+04    1.24253e+03    2.75738e+03
  Improper Dih.          LJ-14     Coulomb-14        LJ (SR)   Coulomb (SR)
    4.18123e+02   -4.99540e+02    3.24451e+04    2.04744e+05   -1.33299e+06
   Coul. recip.      Potential Pressure (bar)
    4.87842e+03   -1.00455e+06   -6.72314e+03

           Step           Time
           4058     4058.00000

   Energies (kJ/mol)
           Bond        G96Bond          Angle       G96Angle    Proper Dih.
    5.40928e+04    2.91472e+02    2.80718e+04    1.24293e+03    2.75725e+03
  Improper Dih.          LJ-14     Coulomb-14        LJ (SR)   Coulomb (SR)
    4.18147e+02   -4.99557e+02    3.24451e+04    2.04750e+05   -1.33300e+06
   Coul. recip.      Potential Pressure (bar)
    4.87823e+03   -1.00456e+06   -6.72313e+03

           Step           Time
           4059     4059.00000

   Energies (kJ/mol)
           Bond        G96Bond          Angle       G96Angle    Proper Dih.
    5.40932e+04    2.88978e+02    2.80720e+04    1.24276e+03    2.75733e+03
  Improper Dih.          LJ-14     Coulomb-14        LJ (SR)   Coulomb (SR)
    4.18124e+02   -4.99551e+02    3.24451e+04    2.04753e+05   -1.33301e+06
   Coul. recip.      Potential Pressure (bar)
    4.87811e+03   -1.00456e+06   -6.72277e+03

           Step           Time
           4060     4060.00000

   Energies (kJ/mol)
           Bond        G96Bond          Angle       G96Angle    Proper Dih.
    5.40939e+04    2.94040e+02    2.80723e+04    1.24341e+03    2.75716e+03
  Improper Dih.          LJ-14     Coulomb-14        LJ (SR)   Coulomb (SR)
    4.18157e+02   -4.99571e+02    3.24451e+04    2.04757e+05   -1.33302e+06
   Coul. recip.      Potential Pressure (bar)
    4.87796e+03   -1.00456e+06   -6.72292e+03

           Step           Time
           4061     4061.00000

   Energies (kJ/mol)
           Bond        G96Bond          Angle       G96Angle    Proper Dih.
    5.40943e+04    2.90955e+02    2.80725e+04    1.24327e+03    2.75729e+03
  Improper Dih.          LJ-14     Coulomb-14        LJ (SR)   Coulomb (SR)
    4.18123e+02   -4.99561e+02    3.24451e+04    2.04761e+05   -1.33303e+06
   Coul. recip.      Potential Pressure (bar)
    4.87782e+03   -1.00457e+06   -6.72248e+03

           Step           Time
           4062     4062.00000

           Step           Time
           4063     4063.00000

   Energies (kJ/mol)
           Bond        G96Bond          Angle       G96Angle    Proper Dih.
    5.40947e+04    2.88535e+02    2.80727e+04    1.24246e+03    2.75718e+03
  Improper Dih.          LJ-14     Coulomb-14        LJ (SR)   Coulomb (SR)
    4.18142e+02   -4.99574e+02    3.24451e+04    2.04763e+05   -1.33303e+06
   Coul. recip.      Potential Pressure (bar)
    4.87776e+03   -1.00457e+06   -6.72229e+03

           Step           Time
           4064     4064.00000

   Energies (kJ/mol)
           Bond        G96Bond          Angle       G96Angle    Proper Dih.
    5.40958e+04    2.93050e+02    2.80731e+04    1.24377e+03    2.75723e+03
  Improper Dih.          LJ-14     Coulomb-14        LJ (SR)   Coulomb (SR)
    4.18125e+02   -4.99574e+02    3.24451e+04    2.04770e+05   -1.33305e+06
   Coul. recip.      Potential Pressure (bar)
    4.87747e+03   -1.00458e+06   -6.72214e+03

           Step           Time
           4065     4065.00000

   Energies (kJ/mol)
           Bond        G96Bond          Angle       G96Angle    Proper Dih.
    5.40961e+04    2.89877e+02    2.80733e+04    1.24268e+03    2.75708e+03
  Improper Dih.          LJ-14     Coulomb-14        LJ (SR)   Coulomb (SR)
    4.18153e+02   -4.99591e+02    3.24451e+04    2.04772e+05   -1.33306e+06
   Coul. recip.      Potential Pressure (bar)
    4.87741e+03   -1.00458e+06   -6.72192e+03

           Step           Time
           4066     4066.00000

           Step           Time
           4067     4067.00000

   Energies (kJ/mol)
           Bond        G96Bond          Angle       G96Angle    Proper Dih.
    5.40965e+04    2.88568e+02    2.80735e+04    1.24266e+03    2.75713e+03
  Improper Dih.          LJ-14     Coulomb-14        LJ (SR)   Coulomb (SR)
    4.18135e+02   -4.99588e+02    3.24451e+04    2.04775e+05   -1.33306e+06
   Coul. recip.      Potential Pressure (bar)
    4.87730e+03   -1.00459e+06   -6.72164e+03

           Step           Time
           4068     4068.00000

   Energies (kJ/mol)
           Bond        G96Bond          Angle       G96Angle    Proper Dih.
    5.40972e+04    2.91289e+02    2.80738e+04    1.24293e+03    2.75700e+03
  Improper Dih.          LJ-14     Coulomb-14        LJ (SR)   Coulomb (SR)
    4.18161e+02   -4.99604e+02    3.24451e+04    2.04780e+05   -1.33307e+06
   Coul. recip.      Potential Pressure (bar)
    4.87715e+03   -1.00459e+06   -6.72166e+03

           Step           Time
           4069     4069.00000

   Energies (kJ/mol)
           Bond        G96Bond          Angle       G96Angle    Proper Dih.
    5.40977e+04    2.89708e+02    2.80740e+04    1.24297e+03    2.75709e+03
  Improper Dih.          LJ-14     Coulomb-14        LJ (SR)   Coulomb (SR)
    4.18135e+02   -4.99597e+02    3.24451e+04    2.04783e+05   -1.33308e+06
   Coul. recip.      Potential Pressure (bar)
    4.87702e+03   -1.00460e+06   -6.72133e+03

           Step           Time
           4070     4070.00000

   Energies (kJ/mol)
           Bond        G96Bond          Angle       G96Angle    Proper Dih.
    5.40983e+04    2.94008e+02    2.80742e+04    1.24343e+03    2.75692e+03
  Improper Dih.          LJ-14     Coulomb-14        LJ (SR)   Coulomb (SR)
    4.18171e+02   -4.99617e+02    3.24451e+04    2.04787e+05   -1.33309e+06
   Coul. recip.      Potential Pressure (bar)
    4.87689e+03   -1.00460e+06   -6.72148e+03

           Step           Time
           4071     4071.00000

   Energies (kJ/mol)
           Bond        G96Bond          Angle       G96Angle    Proper Dih.
    5.40988e+04    2.92311e+02    2.80744e+04    1.24362e+03    2.75705e+03
  Improper Dih.          LJ-14     Coulomb-14        LJ (SR)   Coulomb (SR)
    4.18134e+02   -4.99606e+02    3.24451e+04    2.04790e+05   -1.33310e+06
   Coul. recip.      Potential Pressure (bar)
    4.87674e+03   -1.00460e+06   -6.72109e+03

           Step           Time
           4072     4072.00000

           Step           Time
           4073     4073.00000

   Energies (kJ/mol)
           Bond        G96Bond          Angle       G96Angle    Proper Dih.
    5.40991e+04    2.88370e+02    2.80746e+04    1.24247e+03    2.75694e+03
  Improper Dih.          LJ-14     Coulomb-14        LJ (SR)   Coulomb (SR)
    4.18154e+02   -4.99620e+02    3.24451e+04    2.04792e+05   -1.33310e+06
   Coul. recip.      Potential Pressure (bar)
    4.87670e+03   -1.00461e+06   -6.72082e+03

           Step           Time
           4074     4074.00000

   Energies (kJ/mol)
           Bond        G96Bond          Angle       G96Angle    Proper Dih.
    5.41006e+04    2.95000e+02    2.80752e+04    1.24425e+03    2.75697e+03
  Improper Dih.          LJ-14     Coulomb-14        LJ (SR)   Coulomb (SR)
    4.18136e+02   -4.99623e+02    3.24451e+04    2.04803e+05   -1.33313e+06
   Coul. recip.      Potential Pressure (bar)
    4.87630e+03   -1.00461e+06   -6.72067e+03

           Step           Time
           4075     4075.00000

   Energies (kJ/mol)
           Bond        G96Bond          Angle       G96Angle    Proper Dih.
    5.41010e+04    2.89650e+02    2.80754e+04    1.24267e+03    2.75681e+03
  Improper Dih.          LJ-14     Coulomb-14        LJ (SR)   Coulomb (SR)
    4.18167e+02   -4.99641e+02    3.24451e+04    2.04805e+05   -1.33313e+06
   Coul. recip.      Potential Pressure (bar)
    4.87625e+03   -1.00462e+06   -6.72033e+03

           Step           Time
           4076     4076.00000

           Step           Time
           4077     4077.00000

   Energies (kJ/mol)
           Bond        G96Bond          Angle       G96Angle    Proper Dih.
    5.41014e+04    2.89122e+02    2.80756e+04    1.24284e+03    2.75687e+03
  Improper Dih.          LJ-14     Coulomb-14        LJ (SR)   Coulomb (SR)
    4.18147e+02   -4.99638e+02    3.24451e+04    2.04808e+05   -1.33314e+06
   Coul. recip.      Potential Pressure (bar)
    4.87611e+03   -1.00462e+06   -6.72007e+03

           Step           Time
           4078     4078.00000

   Energies (kJ/mol)
           Bond        G96Bond          Angle       G96Angle    Proper Dih.
    5.41020e+04    2.91097e+02    2.80758e+04    1.24292e+03    2.75673e+03
  Improper Dih.          LJ-14     Coulomb-14        LJ (SR)   Coulomb (SR)
    4.18175e+02   -4.99653e+02    3.24451e+04    2.04812e+05   -1.33315e+06
   Coul. recip.      Potential Pressure (bar)
    4.87600e+03   -1.00463e+06   -6.72009e+03

           Step           Time
           4079     4079.00000

   Energies (kJ/mol)
           Bond        G96Bond          Angle       G96Angle    Proper Dih.
    5.41025e+04    2.90675e+02    2.80761e+04    1.24324e+03    2.75683e+03
  Improper Dih.          LJ-14     Coulomb-14        LJ (SR)   Coulomb (SR)
    4.18147e+02   -4.99647e+02    3.24451e+04    2.04815e+05   -1.33316e+06
   Coul. recip.      Potential Pressure (bar)
    4.87585e+03   -1.00463e+06   -6.71980e+03

           Step           Time
           4080     4080.00000

   Energies (kJ/mol)
           Bond        G96Bond          Angle       G96Angle    Proper Dih.
    5.41031e+04    2.93972e+02    2.80763e+04    1.24345e+03    2.75665e+03
  Improper Dih.          LJ-14     Coulomb-14        LJ (SR)   Coulomb (SR)
    4.18185e+02   -4.99667e+02    3.24451e+04    2.04819e+05   -1.33316e+06
   Coul. recip.      Potential Pressure (bar)
    4.87575e+03   -1.00463e+06   -6.71992e+03

           Step           Time
           4081     4081.00000

   Energies (kJ/mol)
           Bond        G96Bond          Angle       G96Angle    Proper Dih.
    5.41036e+04    2.94026e+02    2.80765e+04    1.24404e+03    2.75680e+03
  Improper Dih.          LJ-14     Coulomb-14        LJ (SR)   Coulomb (SR)
    4.18145e+02   -4.99656e+02    3.24451e+04    2.04822e+05   -1.33317e+06
   Coul. recip.      Potential Pressure (bar)
    4.87558e+03   -1.00463e+06   -6.71961e+03

           Step           Time
           4082     4082.00000

           Step           Time
           4083     4083.00000

   Energies (kJ/mol)
           Bond        G96Bond          Angle       G96Angle    Proper Dih.
    5.41038e+04    2.88240e+02    2.80766e+04    1.24249e+03    2.75668e+03
  Improper Dih.          LJ-14     Coulomb-14        LJ (SR)   Coulomb (SR)
    4.18166e+02   -4.99669e+02    3.24451e+04    2.04824e+05   -1.33318e+06
   Coul. recip.      Potential Pressure (bar)
    4.87554e+03   -1.00464e+06   -6.71924e+03

           Step           Time
           4084     4084.00000

   Energies (kJ/mol)
           Bond        G96Bond          Angle       G96Angle    Proper Dih.
    5.41062e+04    2.97472e+02    2.80777e+04    1.24484e+03    2.75666e+03
  Improper Dih.          LJ-14     Coulomb-14        LJ (SR)   Coulomb (SR)
    4.18150e+02   -4.99681e+02    3.24451e+04    2.04840e+05   -1.33321e+06
   Coul. recip.      Potential Pressure (bar)
    4.87494e+03   -1.00465e+06   -6.71901e+03

           Step           Time
           4085     4085.00000

   Energies (kJ/mol)
           Bond        G96Bond          Angle       G96Angle    Proper Dih.
    5.41065e+04    2.89423e+02    2.80778e+04    1.24267e+03    2.75650e+03
  Improper Dih.          LJ-14     Coulomb-14        LJ (SR)   Coulomb (SR)
    4.18183e+02   -4.99698e+02    3.24451e+04    2.04842e+05   -1.33322e+06
   Coul. recip.      Potential Pressure (bar)
    4.87491e+03   -1.00466e+06   -6.71852e+03

           Step           Time
           4086     4086.00000

           Step           Time
           4087     4087.00000

   Energies (kJ/mol)
           Bond        G96Bond          Angle       G96Angle    Proper Dih.
    5.41071e+04    2.89886e+02    2.80780e+04    1.24306e+03    2.75656e+03
  Improper Dih.          LJ-14     Coulomb-14        LJ (SR)   Coulomb (SR)
    4.18160e+02   -4.99696e+02    3.24451e+04    2.04846e+05   -1.33323e+06
   Coul. recip.      Potential Pressure (bar)
    4.87474e+03   -1.00467e+06   -6.71827e+03

           Step           Time
           4088     4088.00000

   Energies (kJ/mol)
           Bond        G96Bond          Angle       G96Angle    Proper Dih.
    5.41076e+04    2.90899e+02    2.80782e+04    1.24292e+03    2.75642e+03
  Improper Dih.          LJ-14     Coulomb-14        LJ (SR)   Coulomb (SR)
    4.18190e+02   -4.99711e+02    3.24451e+04    2.04849e+05   -1.33323e+06
   Coul. recip.      Potential Pressure (bar)
    4.87465e+03   -1.00467e+06   -6.71826e+03

           Step           Time
           4089     4089.00000

   Energies (kJ/mol)
           Bond        G96Bond          Angle       G96Angle    Proper Dih.
    5.41081e+04    2.91940e+02    2.80785e+04    1.24357e+03    2.75652e+03
  Improper Dih.          LJ-14     Coulomb-14        LJ (SR)   Coulomb (SR)
    4.18159e+02   -4.99705e+02    3.24451e+04    2.04853e+05   -1.33324e+06
   Coul. recip.      Potential Pressure (bar)
    4.87448e+03   -1.00467e+06   -6.71802e+03

           Step           Time
           4090     4090.00000

   Energies (kJ/mol)
           Bond        G96Bond          Angle       G96Angle    Proper Dih.
    5.41086e+04    2.93933e+02    2.80787e+04    1.24348e+03    2.75634e+03
  Improper Dih.          LJ-14     Coulomb-14        LJ (SR)   Coulomb (SR)
    4.18201e+02   -4.99725e+02    3.24451e+04    2.04856e+05   -1.33325e+06
   Coul. recip.      Potential Pressure (bar)
    4.87440e+03   -1.00467e+06   -6.71809e+03

           Step           Time
           4091     4091.00000

           Step           Time
           4092     4092.00000

   Energies (kJ/mol)
           Bond        G96Bond          Angle       G96Angle    Proper Dih.
    5.41089e+04    2.88095e+02    2.80788e+04    1.24257e+03    2.75642e+03
  Improper Dih.          LJ-14     Coulomb-14        LJ (SR)   Coulomb (SR)
    4.18175e+02   -4.99720e+02    3.24451e+04    2.04858e+05   -1.33325e+06
   Coul. recip.      Potential Pressure (bar)
    4.87431e+03   -1.00468e+06   -6.71757e+03

           Step           Time
           4093     4093.00000

   Energies (kJ/mol)
           Bond        G96Bond          Angle       G96Angle    Proper Dih.
    5.41113e+04    2.96612e+02    2.80798e+04    1.24397e+03    2.75617e+03
  Improper Dih.          LJ-14     Coulomb-14        LJ (SR)   Coulomb (SR)
    4.18212e+02   -4.99754e+02    3.24451e+04    2.04873e+05   -1.33329e+06
   Coul. recip.      Potential Pressure (bar)
    4.87378e+03   -1.00469e+06   -6.71748e+03

           Step           Time
           4094     4094.00000

   Energies (kJ/mol)
           Bond        G96Bond          Angle       G96Angle    Proper Dih.
    5.41115e+04    2.88801e+02    2.80800e+04    1.24281e+03    2.75629e+03
  Improper Dih.          LJ-14     Coulomb-14        LJ (SR)   Coulomb (SR)
    4.18178e+02   -4.99744e+02    3.24451e+04    2.04876e+05   -1.33329e+06
   Coul. recip.      Potential Pressure (bar)
    4.87367e+03   -1.00470e+06   -6.71679e+03

           Step           Time
           4095     4095.00000

           Step           Time
           4096     4096.00000

   Energies (kJ/mol)
           Bond        G96Bond          Angle       G96Angle    Proper Dih.
    5.41121e+04    2.90059e+02    2.80802e+04    1.24280e+03    2.75618e+03
  Improper Dih.          LJ-14     Coulomb-14        LJ (SR)   Coulomb (SR)
    4.18197e+02   -4.99759e+02    3.24451e+04    2.04879e+05   -1.33330e+06
   Coul. recip.      Potential Pressure (bar)
    4.87355e+03   -1.00471e+06   -6.71672e+03

           Step           Time
           4097     4097.00000

   Energies (kJ/mol)
           Bond        G96Bond          Angle       G96Angle    Proper Dih.
    5.41126e+04    2.89804e+02    2.80804e+04    1.24308e+03    2.75625e+03
  Improper Dih.          LJ-14     Coulomb-14        LJ (SR)   Coulomb (SR)
    4.18177e+02   -4.99754e+02    3.24451e+04    2.04883e+05   -1.33331e+06
   Coul. recip.      Potential Pressure (bar)
    4.87341e+03   -1.00471e+06   -6.71648e+03

           Step           Time
           4098     4098.00000

   Energies (kJ/mol)
           Bond        G96Bond          Angle       G96Angle    Proper Dih.
    5.41131e+04    2.91895e+02    2.80806e+04    1.24313e+03    2.75610e+03
  Improper Dih.          LJ-14     Coulomb-14        LJ (SR)   Coulomb (SR)
    4.18205e+02   -4.99772e+02    3.24451e+04    2.04886e+05   -1.33332e+06
   Coul. recip.      Potential Pressure (bar)
    4.87330e+03   -1.00471e+06   -6.71650e+03

           Step           Time
           4099     4099.00000

   Energies (kJ/mol)
           Bond        G96Bond          Angle       G96Angle    Proper Dih.
    5.41136e+04    2.91961e+02    2.80809e+04    1.24361e+03    2.75621e+03
  Improper Dih.          LJ-14     Coulomb-14        LJ (SR)   Coulomb (SR)
    4.18176e+02   -4.99763e+02    3.24451e+04    2.04890e+05   -1.33333e+06
   Coul. recip.      Potential Pressure (bar)
    4.87314e+03   -1.00471e+06   -6.71623e+03

           Step           Time
           4100     4100.00000

   Energies (kJ/mol)
           Bond        G96Bond          Angle       G96Angle    Proper Dih.
    5.41142e+04    2.95590e+02    2.80811e+04    1.24382e+03    2.75601e+03
  Improper Dih.          LJ-14     Coulomb-14        LJ (SR)   Coulomb (SR)
    4.18216e+02   -4.99786e+02    3.24451e+04    2.04893e+05   -1.33334e+06
   Coul. recip.      Potential Pressure (bar)
    4.87305e+03   -1.00472e+06   -6.71638e+03

           Step           Time
           4101     4101.00000

   Energies (kJ/mol)
           Bond        G96Bond          Angle       G96Angle    Proper Dih.
    5.41147e+04    2.96545e+02    2.80813e+04    1.24469e+03    2.75619e+03
  Improper Dih.          LJ-14     Coulomb-14        LJ (SR)   Coulomb (SR)
    4.18173e+02   -4.99772e+02    3.24451e+04    2.04897e+05   -1.33334e+06
   Coul. recip.      Potential Pressure (bar)
    4.87288e+03   -1.00472e+06   -6.71610e+03

           Step           Time
           4102     4102.00000

           Step           Time
           4103     4103.00000

   Energies (kJ/mol)
           Bond        G96Bond          Angle       G96Angle    Proper Dih.
    5.41150e+04    2.88350e+02    2.80815e+04    1.24258e+03    2.75605e+03
  Improper Dih.          LJ-14     Coulomb-14        LJ (SR)   Coulomb (SR)
    4.18195e+02   -4.99788e+02    3.24451e+04    2.04899e+05   -1.33335e+06
   Coul. recip.      Potential Pressure (bar)
    4.87284e+03   -1.00473e+06   -6.71560e+03

           Step           Time
           4104     4104.00000

   Energies (kJ/mol)
           Bond        G96Bond          Angle       G96Angle    Proper Dih.
    5.41177e+04    3.01358e+02    2.80826e+04    1.24579e+03    2.75603e+03
  Improper Dih.          LJ-14     Coulomb-14        LJ (SR)   Coulomb (SR)
    4.18176e+02   -4.99801e+02    3.24450e+04    2.04917e+05   -1.33339e+06
   Coul. recip.      Potential Pressure (bar)
    4.87214e+03   -1.00473e+06   -6.71548e+03

           Step           Time
           4105     4105.00000

   Energies (kJ/mol)
           Bond        G96Bond          Angle       G96Angle    Proper Dih.
    5.41180e+04    2.89792e+02    2.80827e+04    1.24280e+03    2.75585e+03
  Improper Dih.          LJ-14     Coulomb-14        LJ (SR)   Coulomb (SR)
    4.18213e+02   -4.99820e+02    3.24451e+04    2.04919e+05   -1.33339e+06
   Coul. recip.      Potential Pressure (bar)
    4.87211e+03   -1.00475e+06   -6.71480e+03

           Step           Time
           4106     4106.00000

           Step           Time
           4107     4107.00000

   Energies (kJ/mol)
           Bond        G96Bond          Angle       G96Angle    Proper Dih.
    5.41186e+04    2.90862e+02    2.80830e+04    1.24336e+03    2.75592e+03
  Improper Dih.          LJ-14     Coulomb-14        LJ (SR)   Coulomb (SR)
    4.18186e+02   -4.99818e+02    3.24451e+04    2.04923e+05   -1.33340e+06
   Coul. recip.      Potential Pressure (bar)
    4.87194e+03   -1.00475e+06   -6.71455e+03

           Step           Time
           4108     4108.00000

   Energies (kJ/mol)
           Bond        G96Bond          Angle       G96Angle    Proper Dih.
    5.41191e+04    2.91686e+02    2.80832e+04    1.24314e+03    2.75577e+03
  Improper Dih.          LJ-14     Coulomb-14        LJ (SR)   Coulomb (SR)
    4.18220e+02   -4.99833e+02    3.24451e+04    2.04926e+05   -1.33341e+06
   Coul. recip.      Potential Pressure (bar)
    4.87186e+03   -1.00476e+06   -6.71455e+03

           Step           Time
           4109     4109.00000

   Energies (kJ/mol)
           Bond        G96Bond          Angle       G96Angle    Proper Dih.
    5.41196e+04    2.93704e+02    2.80835e+04    1.24405e+03    2.75589e+03
  Improper Dih.          LJ-14     Coulomb-14        LJ (SR)   Coulomb (SR)
    4.18184e+02   -4.99827e+02    3.24451e+04    2.04930e+05   -1.33342e+06
   Coul. recip.      Potential Pressure (bar)
    4.87168e+03   -1.00476e+06   -6.71434e+03

           Step           Time
           4110     4110.00000

   Energies (kJ/mol)
           Bond        G96Bond          Angle       G96Angle    Proper Dih.
    5.41201e+04    2.95622e+02    2.80837e+04    1.24387e+03    2.75568e+03
  Improper Dih.          LJ-14     Coulomb-14        LJ (SR)   Coulomb (SR)
    4.18232e+02   -4.99848e+02    3.24451e+04    2.04933e+05   -1.33343e+06
   Coul. recip.      Potential Pressure (bar)
    4.87160e+03   -1.00476e+06   -6.71443e+03

           Step           Time
           4111     4111.00000

           Step           Time
           4112     4112.00000

   Energies (kJ/mol)
           Bond        G96Bond          Angle       G96Angle    Proper Dih.
    5.41204e+04    2.88264e+02    2.80838e+04    1.24269e+03    2.75577e+03
  Improper Dih.          LJ-14     Coulomb-14        LJ (SR)   Coulomb (SR)
    4.18201e+02   -4.99842e+02    3.24451e+04    2.04935e+05   -1.33343e+06
   Coul. recip.      Potential Pressure (bar)
    4.87151e+03   -1.00477e+06   -6.71380e+03

           Step           Time
           4113     4113.00000

   Energies (kJ/mol)
           Bond        G96Bond          Angle       G96Angle    Proper Dih.
    5.41224e+04    2.99146e+02    2.80847e+04    1.24452e+03    2.75552e+03
  Improper Dih.          LJ-14     Coulomb-14        LJ (SR)   Coulomb (SR)
    4.18244e+02   -4.99875e+02    3.24451e+04    2.04948e+05   -1.33346e+06
   Coul. recip.      Potential Pressure (bar)
    4.87104e+03   -1.00477e+06   -6.71395e+03

           Step           Time
           4114     4114.00000

   Energies (kJ/mol)
           Bond        G96Bond          Angle       G96Angle    Proper Dih.
    5.41227e+04    2.89295e+02    2.80848e+04    1.24300e+03    2.75566e+03
  Improper Dih.          LJ-14     Coulomb-14        LJ (SR)   Coulomb (SR)
    4.18203e+02   -4.99863e+02    3.24451e+04    2.04951e+05   -1.33347e+06
   Coul. recip.      Potential Pressure (bar)
    4.87093e+03   -1.00479e+06   -6.71312e+03

           Step           Time
           4115     4115.00000

           Step           Time
           4116     4116.00000

   Energies (kJ/mol)
           Bond        G96Bond          Angle       G96Angle    Proper Dih.
    5.41233e+04    2.90618e+02    2.80850e+04    1.24297e+03    2.75554e+03
  Improper Dih.          LJ-14     Coulomb-14        LJ (SR)   Coulomb (SR)
    4.18224e+02   -4.99878e+02    3.24451e+04    2.04954e+05   -1.33348e+06
   Coul. recip.      Potential Pressure (bar)
    4.87082e+03   -1.00479e+06   -6.71308e+03

           Step           Time
           4117     4117.00000

   Energies (kJ/mol)
           Bond        G96Bond          Angle       G96Angle    Proper Dih.
    5.41238e+04    2.90704e+02    2.80853e+04    1.24337e+03    2.75562e+03
  Improper Dih.          LJ-14     Coulomb-14        LJ (SR)   Coulomb (SR)
    4.18201e+02   -4.99872e+02    3.24451e+04    2.04958e+05   -1.33348e+06
   Coul. recip.      Potential Pressure (bar)
    4.87067e+03   -1.00479e+06   -6.71284e+03

           Step           Time
           4118     4118.00000

   Energies (kJ/mol)
           Bond        G96Bond          Angle       G96Angle    Proper Dih.
    5.41243e+04    2.92983e+02    2.80855e+04    1.24340e+03    2.75546e+03
  Improper Dih.          LJ-14     Coulomb-14        LJ (SR)   Coulomb (SR)
    4.18232e+02   -4.99892e+02    3.24451e+04    2.04961e+05   -1.33349e+06
   Coul. recip.      Potential Pressure (bar)
    4.87056e+03   -1.00480e+06   -6.71288e+03

           Step           Time
           4119     4119.00000

   Energies (kJ/mol)
           Bond        G96Bond          Angle       G96Angle    Proper Dih.
    5.41248e+04    2.93682e+02    2.80857e+04    1.24409e+03    2.75559e+03
  Improper Dih.          LJ-14     Coulomb-14        LJ (SR)   Coulomb (SR)
    4.18199e+02   -4.99881e+02    3.24450e+04    2.04965e+05   -1.33350e+06
   Coul. recip.      Potential Pressure (bar)
    4.87040e+03   -1.00480e+06   -6.71263e+03

           Step           Time
           4120     4120.00000

   Energies (kJ/mol)
           Bond        G96Bond          Angle       G96Angle    Proper Dih.
    5.41254e+04    2.97801e+02    2.80859e+04    1.24432e+03    2.75537e+03
  Improper Dih.          LJ-14     Coulomb-14        LJ (SR)   Coulomb (SR)
    4.18245e+02   -4.99907e+02    3.24451e+04    2.04968e+05   -1.33351e+06
   Coul. recip.      Potential Pressure (bar)
    4.87031e+03   -1.00480e+06   -6.71282e+03

           Step           Time
           4121     4121.00000

           Step           Time
           4122     4122.00000

   Energies (kJ/mol)
           Bond        G96Bond          Angle       G96Angle    Proper Dih.
    5.41256e+04    2.88243e+02    2.80861e+04    1.24270e+03    2.75547e+03
  Improper Dih.          LJ-14     Coulomb-14        LJ (SR)   Coulomb (SR)
    4.18213e+02   -4.99899e+02    3.24451e+04    2.04970e+05   -1.33351e+06
   Coul. recip.      Potential Pressure (bar)
    4.87022e+03   -1.00481e+06   -6.71207e+03

           Step           Time
           4123     4123.00000

   Energies (kJ/mol)
           Bond        G96Bond          Angle       G96Angle    Proper Dih.
    5.41291e+04    3.01914e+02    2.80875e+04    1.24507e+03    2.75513e+03
  Improper Dih.          LJ-14     Coulomb-14        LJ (SR)   Coulomb (SR)
    4.18260e+02   -4.99946e+02    3.24451e+04    2.04992e+05   -1.33356e+06
   Coul. recip.      Potential Pressure (bar)
    4.86942e+03   -1.00482e+06   -6.71204e+03

           Step           Time
           4124     4124.00000

   Energies (kJ/mol)
           Bond        G96Bond          Angle       G96Angle    Proper Dih.
    5.41293e+04    2.89162e+02    2.80876e+04    1.24301e+03    2.75529e+03
  Improper Dih.          LJ-14     Coulomb-14        LJ (SR)   Coulomb (SR)
    4.18219e+02   -4.99932e+02    3.24451e+04    2.04994e+05   -1.33357e+06
   Coul. recip.      Potential Pressure (bar)
    4.86932e+03   -1.00484e+06   -6.71104e+03

           Step           Time
           4125     4125.00000

           Step           Time
           4126     4126.00000

   Energies (kJ/mol)
           Bond        G96Bond          Angle       G96Angle    Proper Dih.
    5.41299e+04    2.91607e+02    2.80879e+04    1.24318e+03    2.75515e+03
  Improper Dih.          LJ-14     Coulomb-14        LJ (SR)   Coulomb (SR)
    4.18239e+02   -4.99950e+02    3.24451e+04    2.04998e+05   -1.33358e+06
   Coul. recip.      Potential Pressure (bar)
    4.86919e+03   -1.00484e+06   -6.71099e+03

           Step           Time
           4127     4127.00000

   Energies (kJ/mol)
           Bond        G96Bond          Angle       G96Angle    Proper Dih.
    5.41303e+04    2.90583e+02    2.80881e+04    1.24338e+03    2.75525e+03
  Improper Dih.          LJ-14     Coulomb-14        LJ (SR)   Coulomb (SR)
    4.18216e+02   -4.99942e+02    3.24450e+04    2.05002e+05   -1.33358e+06
   Coul. recip.      Potential Pressure (bar)
    4.86905e+03   -1.00484e+06   -6.71070e+03

           Step           Time
           4128     4128.00000

   Energies (kJ/mol)
           Bond        G96Bond          Angle       G96Angle    Proper Dih.
    5.41309e+04    2.94554e+02    2.80883e+04    1.24373e+03    2.75507e+03
  Improper Dih.          LJ-14     Coulomb-14        LJ (SR)   Coulomb (SR)
    4.18248e+02   -4.99965e+02    3.24451e+04    2.05005e+05   -1.33359e+06
   Coul. recip.      Potential Pressure (bar)
    4.86893e+03   -1.00484e+06   -6.71083e+03

           Step           Time
           4129     4129.00000

   Energies (kJ/mol)
           Bond        G96Bond          Angle       G96Angle    Proper Dih.
    5.41314e+04    2.93715e+02    2.80886e+04    1.24414e+03    2.75522e+03
  Improper Dih.          LJ-14     Coulomb-14        LJ (SR)   Coulomb (SR)
    4.18213e+02   -4.99951e+02    3.24450e+04    2.05009e+05   -1.33360e+06
   Coul. recip.      Potential Pressure (bar)
    4.86878e+03   -1.00485e+06   -6.71049e+03

           Step           Time
           4130     4130.00000

           Step           Time
           4131     4131.00000

   Energies (kJ/mol)
           Bond        G96Bond          Angle       G96Angle    Proper Dih.
    5.41317e+04    2.88608e+02    2.80887e+04    1.24272e+03    2.75510e+03
  Improper Dih.          LJ-14     Coulomb-14        LJ (SR)   Coulomb (SR)
    4.18232e+02   -4.99966e+02    3.24451e+04    2.05011e+05   -1.33361e+06
   Coul. recip.      Potential Pressure (bar)
    4.86873e+03   -1.00486e+06   -6.71015e+03

           Step           Time
           4132     4132.00000

   Energies (kJ/mol)
           Bond        G96Bond          Angle       G96Angle    Proper Dih.
    5.41336e+04    2.96978e+02    2.80895e+04    1.24490e+03    2.75512e+03
  Improper Dih.          LJ-14     Coulomb-14        LJ (SR)   Coulomb (SR)
    4.18213e+02   -4.99972e+02    3.24450e+04    2.05023e+05   -1.33363e+06
   Coul. recip.      Potential Pressure (bar)
    4.86824e+03   -1.00486e+06   -6.71000e+03

           Step           Time
           4133     4133.00000

   Energies (kJ/mol)
           Bond        G96Bond          Angle       G96Angle    Proper Dih.
    5.41339e+04    2.89916e+02    2.80896e+04    1.24293e+03    2.75495e+03
  Improper Dih.          LJ-14     Coulomb-14        LJ (SR)   Coulomb (SR)
    4.18244e+02   -4.99991e+02    3.24451e+04    2.05025e+05   -1.33364e+06
   Coul. recip.      Potential Pressure (bar)
    4.86820e+03   -1.00487e+06   -6.70957e+03

           Step           Time
           4134     4134.00000

           Step           Time
           4135     4135.00000

   Energies (kJ/mol)
           Bond        G96Bond          Angle       G96Angle    Proper Dih.
    5.41344e+04    2.89871e+02    2.80898e+04    1.24322e+03    2.75501e+03
  Improper Dih.          LJ-14     Coulomb-14        LJ (SR)   Coulomb (SR)
    4.18222e+02   -4.99988e+02    3.24450e+04    2.05029e+05   -1.33365e+06
   Coul. recip.      Potential Pressure (bar)
    4.86805e+03   -1.00487e+06   -6.70931e+03

           Step           Time
           4136     4136.00000

   Energies (kJ/mol)
           Bond        G96Bond          Angle       G96Angle    Proper Dih.
    5.41349e+04    2.91471e+02    2.80901e+04    1.24320e+03    2.75488e+03
  Improper Dih.          LJ-14     Coulomb-14        LJ (SR)   Coulomb (SR)
    4.18250e+02   -5.00004e+02    3.24451e+04    2.05032e+05   -1.33365e+06
   Coul. recip.      Potential Pressure (bar)
    4.86795e+03   -1.00488e+06   -6.70932e+03

           Step           Time
           4137     4137.00000

   Energies (kJ/mol)
           Bond        G96Bond          Angle       G96Angle    Proper Dih.
    5.41354e+04    2.91780e+02    2.80903e+04    1.24370e+03    2.75498e+03
  Improper Dih.          LJ-14     Coulomb-14        LJ (SR)   Coulomb (SR)
    4.18220e+02   -4.99998e+02    3.24450e+04    2.05036e+05   -1.33366e+06
   Coul. recip.      Potential Pressure (bar)
    4.86778e+03   -1.00488e+06   -6.70906e+03

           Step           Time
           4138     4138.00000

   Energies (kJ/mol)
           Bond        G96Bond          Angle       G96Angle    Proper Dih.
    5.41359e+04    2.94617e+02    2.80905e+04    1.24379e+03    2.75479e+03
  Improper Dih.          LJ-14     Coulomb-14        LJ (SR)   Coulomb (SR)
    4.18260e+02   -5.00018e+02    3.24451e+04    2.05039e+05   -1.33367e+06
   Coul. recip.      Potential Pressure (bar)
    4.86769e+03   -1.00488e+06   -6.70917e+03

           Step           Time
           4139     4139.00000

   Energies (kJ/mol)
           Bond        G96Bond          Angle       G96Angle    Proper Dih.
    5.41365e+04    2.95808e+02    2.80907e+04    1.24465e+03    2.75495e+03
  Improper Dih.          LJ-14     Coulomb-14        LJ (SR)   Coulomb (SR)
    4.18217e+02   -5.00006e+02    3.24450e+04    2.05043e+05   -1.33368e+06
   Coul. recip.      Potential Pressure (bar)
    4.86752e+03   -1.00488e+06   -6.70891e+03

           Step           Time
           4140     4140.00000

           Step           Time
           4141     4141.00000

   Energies (kJ/mol)
           Bond        G96Bond          Angle       G96Angle    Proper Dih.
    5.41367e+04    2.88495e+02    2.80909e+04    1.24276e+03    2.75482e+03
  Improper Dih.          LJ-14     Coulomb-14        LJ (SR)   Coulomb (SR)
    4.18239e+02   -5.00020e+02    3.24451e+04    2.05044e+05   -1.33368e+06
   Coul. recip.      Potential Pressure (bar)
    4.86748e+03   -1.00489e+06   -6.70846e+03

           Step           Time
           4142     4142.00000

   Energies (kJ/mol)
           Bond        G96Bond          Angle       G96Angle    Proper Dih.
    5.41399e+04    3.00018e+02    2.80922e+04    1.24563e+03    2.75477e+03
  Improper Dih.          LJ-14     Coulomb-14        LJ (SR)   Coulomb (SR)
    4.18220e+02   -5.00039e+02    3.24450e+04    2.05065e+05   -1.33373e+06
   Coul. recip.      Potential Pressure (bar)
    4.86667e+03   -1.00490e+06   -6.70816e+03

           Step           Time
           4143     4143.00000

   Energies (kJ/mol)
           Bond        G96Bond          Angle       G96Angle    Proper Dih.
    5.41402e+04    2.89685e+02    2.80923e+04    1.24294e+03    2.75460e+03
  Improper Dih.          LJ-14     Coulomb-14        LJ (SR)   Coulomb (SR)
    4.18255e+02   -5.00058e+02    3.24451e+04    2.05067e+05   -1.33374e+06
   Coul. recip.      Potential Pressure (bar)
    4.86664e+03   -1.00492e+06   -6.70754e+03

           Step           Time
           4144     4144.00000

           Step           Time
           4145     4145.00000

   Energies (kJ/mol)
           Bond        G96Bond          Angle       G96Angle    Proper Dih.
    5.41407e+04    2.90817e+02    2.80926e+04    1.24349e+03    2.75467e+03
  Improper Dih.          LJ-14     Coulomb-14        LJ (SR)   Coulomb (SR)
    4.18229e+02   -5.00056e+02    3.24450e+04    2.05071e+05   -1.33374e+06
   Coul. recip.      Potential Pressure (bar)
    4.86646e+03   -1.00492e+06   -6.70728e+03

           Step           Time
           4146     4146.00000

   Energies (kJ/mol)
           Bond        G96Bond          Angle       G96Angle    Proper Dih.
    5.41412e+04    2.91276e+02    2.80928e+04    1.24322e+03    2.75453e+03
  Improper Dih.          LJ-14     Coulomb-14        LJ (SR)   Coulomb (SR)
    4.18261e+02   -5.00071e+02    3.24451e+04    2.05074e+05   -1.33375e+06
   Coul. recip.      Potential Pressure (bar)
    4.86638e+03   -1.00493e+06   -6.70726e+03

           Step           Time
           4147     4147.00000

   Energies (kJ/mol)
           Bond        G96Bond          Angle       G96Angle    Proper Dih.
    5.41418e+04    2.93317e+02    2.80930e+04    1.24410e+03    2.75463e+03
  Improper Dih.          LJ-14     Coulomb-14        LJ (SR)   Coulomb (SR)
    4.18226e+02   -5.00066e+02    3.24450e+04    2.05079e+05   -1.33376e+06
   Coul. recip.      Potential Pressure (bar)
    4.86619e+03   -1.00493e+06   -6.70706e+03

           Step           Time
           4148     4148.00000

   Energies (kJ/mol)
           Bond        G96Bond          Angle       G96Angle    Proper Dih.
    5.41423e+04    2.94604e+02    2.80932e+04    1.24383e+03    2.75444e+03
  Improper Dih.          LJ-14     Coulomb-14        LJ (SR)   Coulomb (SR)
    4.18271e+02   -5.00086e+02    3.24451e+04    2.05081e+05   -1.33377e+06
   Coul. recip.      Potential Pressure (bar)
    4.86612e+03   -1.00493e+06   -6.70710e+03

           Step           Time
           4149     4149.00000

           Step           Time
           4150     4150.00000

   Energies (kJ/mol)
           Bond        G96Bond          Angle       G96Angle    Proper Dih.
    5.41425e+04    2.88488e+02    2.80934e+04    1.24288e+03    2.75452e+03
  Improper Dih.          LJ-14     Coulomb-14        LJ (SR)   Coulomb (SR)
    4.18242e+02   -5.00081e+02    3.24450e+04    2.05084e+05   -1.33377e+06
   Coul. recip.      Potential Pressure (bar)
    4.86602e+03   -1.00494e+06   -6.70655e+03

           Step           Time
           4151     4151.00000

   Energies (kJ/mol)
           Bond        G96Bond          Angle       G96Angle    Proper Dih.
    5.41444e+04    2.97616e+02    2.80941e+04    1.24439e+03    2.75430e+03
  Improper Dih.          LJ-14     Coulomb-14        LJ (SR)   Coulomb (SR)
    4.18279e+02   -5.00111e+02    3.24451e+04    2.05095e+05   -1.33380e+06
   Coul. recip.      Potential Pressure (bar)
    4.86560e+03   -1.00494e+06   -6.70665e+03

           Step           Time
           4152     4152.00000

   Energies (kJ/mol)
           Bond        G96Bond          Angle       G96Angle    Proper Dih.
    5.41447e+04    2.89428e+02    2.80943e+04    1.24317e+03    2.75443e+03
  Improper Dih.          LJ-14     Coulomb-14        LJ (SR)   Coulomb (SR)
    4.18241e+02   -5.00101e+02    3.24450e+04    2.05098e+05   -1.33381e+06
   Coul. recip.      Potential Pressure (bar)
    4.86549e+03   -1.00495e+06   -6.70593e+03

           Step           Time
           4153     4153.00000

           Step           Time
           4154     4154.00000

   Energies (kJ/mol)
           Bond        G96Bond          Angle       G96Angle    Proper Dih.
    5.41452e+04    2.90389e+02    2.80945e+04    1.24308e+03    2.75431e+03
  Improper Dih.          LJ-14     Coulomb-14        LJ (SR)   Coulomb (SR)
    4.18261e+02   -5.00115e+02    3.24451e+04    2.05101e+05   -1.33381e+06
   Coul. recip.      Potential Pressure (bar)
    4.86538e+03   -1.00496e+06   -6.70587e+03

           Step           Time
           4155     4155.00000

   Energies (kJ/mol)
           Bond        G96Bond          Angle       G96Angle    Proper Dih.
    5.41457e+04    2.90679e+02    2.80947e+04    1.24350e+03    2.75439e+03
  Improper Dih.          LJ-14     Coulomb-14        LJ (SR)   Coulomb (SR)
    4.18239e+02   -5.00110e+02    3.24450e+04    2.05105e+05   -1.33382e+06
   Coul. recip.      Potential Pressure (bar)
    4.86522e+03   -1.00496e+06   -6.70565e+03

           Step           Time
           4156     4156.00000

   Energies (kJ/mol)
           Bond        G96Bond          Angle       G96Angle    Proper Dih.
    5.41462e+04    2.92383e+02    2.80949e+04    1.24344e+03    2.75423e+03
  Improper Dih.          LJ-14     Coulomb-14        LJ (SR)   Coulomb (SR)
    4.18268e+02   -5.00129e+02    3.24451e+04    2.05108e+05   -1.33383e+06
   Coul. recip.      Potential Pressure (bar)
    4.86512e+03   -1.00496e+06   -6.70566e+03

           Step           Time
           4157     4157.00000

   Energies (kJ/mol)
           Bond        G96Bond          Angle       G96Angle    Proper Dih.
    5.41467e+04    2.93299e+02    2.80952e+04    1.24414e+03    2.75435e+03
  Improper Dih.          LJ-14     Coulomb-14        LJ (SR)   Coulomb (SR)
    4.18236e+02   -5.00119e+02    3.24450e+04    2.05112e+05   -1.33384e+06
   Coul. recip.      Potential Pressure (bar)
    4.86495e+03   -1.00496e+06   -6.70543e+03

           Step           Time
           4158     4158.00000

   Energies (kJ/mol)
           Bond        G96Bond          Angle       G96Angle    Proper Dih.
    5.41473e+04    2.96467e+02    2.80954e+04    1.24421e+03    2.75414e+03
  Improper Dih.          LJ-14     Coulomb-14        LJ (SR)   Coulomb (SR)
    4.18279e+02   -5.00143e+02    3.24451e+04    2.05115e+05   -1.33385e+06
   Coul. recip.      Potential Pressure (bar)
    4.86487e+03   -1.00497e+06   -6.70557e+03

           Step           Time
           4159     4159.00000

           Step           Time
           4160     4160.00000

   Energies (kJ/mol)
           Bond        G96Bond          Angle       G96Angle    Proper Dih.
    5.41475e+04    2.88462e+02    2.80955e+04    1.24290e+03    2.75424e+03
  Improper Dih.          LJ-14     Coulomb-14        LJ (SR)   Coulomb (SR)
    4.18250e+02   -5.00136e+02    3.24450e+04    2.05117e+05   -1.33385e+06
   Coul. recip.      Potential Pressure (bar)
    4.86477e+03   -1.00498e+06   -6.70491e+03

           Step           Time
           4161     4161.00000

   Energies (kJ/mol)
           Bond        G96Bond          Angle       G96Angle    Proper Dih.
    5.41504e+04    3.00017e+02    2.80967e+04    1.24487e+03    2.75394e+03
  Improper Dih.          LJ-14     Coulomb-14        LJ (SR)   Coulomb (SR)
    4.18290e+02   -5.00178e+02    3.24451e+04    2.05135e+05   -1.33389e+06
   Coul. recip.      Potential Pressure (bar)
    4.86409e+03   -1.00498e+06   -6.70488e+03

           Step           Time
           4162     4162.00000

   Energies (kJ/mol)
           Bond        G96Bond          Angle       G96Angle    Proper Dih.
    5.41507e+04    2.89307e+02    2.80968e+04    1.24318e+03    2.75409e+03
  Improper Dih.          LJ-14     Coulomb-14        LJ (SR)   Coulomb (SR)
    4.18251e+02   -5.00166e+02    3.24450e+04    2.05138e+05   -1.33390e+06
   Coul. recip.      Potential Pressure (bar)
    4.86398e+03   -1.00500e+06   -6.70401e+03

           Step           Time
           4163     4163.00000

           Step           Time
           4164     4164.00000

   Energies (kJ/mol)
           Bond        G96Bond          Angle       G96Angle    Proper Dih.
    5.41512e+04    2.91241e+02    2.80971e+04    1.24327e+03    2.75396e+03
  Improper Dih.          LJ-14     Coulomb-14        LJ (SR)   Coulomb (SR)
    4.18270e+02   -5.00183e+02    3.24451e+04    2.05141e+05   -1.33391e+06
   Coul. recip.      Potential Pressure (bar)
    4.86386e+03   -1.00500e+06   -6.70396e+03

           Step           Time
           4165     4165.00000

   Energies (kJ/mol)
           Bond        G96Bond          Angle       G96Angle    Proper Dih.
    5.41517e+04    2.90569e+02    2.80973e+04    1.24352e+03    2.75405e+03
  Improper Dih.          LJ-14     Coulomb-14        LJ (SR)   Coulomb (SR)
    4.18248e+02   -5.00176e+02    3.24450e+04    2.05145e+05   -1.33391e+06
   Coul. recip.      Potential Pressure (bar)
    4.86371e+03   -1.00500e+06   -6.70370e+03

           Step           Time
           4166     4166.00000

   Energies (kJ/mol)
           Bond        G96Bond          Angle       G96Angle    Proper Dih.
    5.41523e+04    2.93735e+02    2.80975e+04    1.24373e+03    2.75388e+03
  Improper Dih.          LJ-14     Coulomb-14        LJ (SR)   Coulomb (SR)
    4.18277e+02   -5.00197e+02    3.24451e+04    2.05148e+05   -1.33392e+06
   Coul. recip.      Potential Pressure (bar)
    4.86360e+03   -1.00501e+06   -6.70378e+03

           Step           Time
           4167     4167.00000

   Energies (kJ/mol)
           Bond        G96Bond          Angle       G96Angle    Proper Dih.
    5.41528e+04    2.93325e+02    2.80977e+04    1.24419e+03    2.75402e+03
  Improper Dih.          LJ-14     Coulomb-14        LJ (SR)   Coulomb (SR)
    4.18244e+02   -5.00185e+02    3.24450e+04    2.05152e+05   -1.33393e+06
   Coul. recip.      Potential Pressure (bar)
    4.86344e+03   -1.00501e+06   -6.70347e+03

           Step           Time
           4168     4168.00000

           Step           Time
           4169     4169.00000

   Energies (kJ/mol)
           Bond        G96Bond          Angle       G96Angle    Proper Dih.
    5.41530e+04    2.88729e+02    2.80979e+04    1.24291e+03    2.75391e+03
  Improper Dih.          LJ-14     Coulomb-14        LJ (SR)   Coulomb (SR)
    4.18262e+02   -5.00199e+02    3.24450e+04    2.05154e+05   -1.33393e+06
   Coul. recip.      Potential Pressure (bar)
    4.86339e+03   -1.00502e+06   -6.70316e+03

           Step           Time
           4170     4170.00000

   Energies (kJ/mol)
           Bond        G96Bond          Angle       G96Angle    Proper Dih.
    5.41551e+04    2.96185e+02    2.80987e+04    1.24487e+03    2.75390e+03
  Improper Dih.          LJ-14     Coulomb-14        LJ (SR)   Coulomb (SR)
    4.18243e+02   -5.00209e+02    3.24450e+04    2.05168e+05   -1.33397e+06
   Coul. recip.      Potential Pressure (bar)
    4.86285e+03   -1.00502e+06   -6.70291e+03

           Step           Time
           4171     4171.00000

   Energies (kJ/mol)
           Bond        G96Bond          Angle       G96Angle    Proper Dih.
    5.41554e+04    2.89811e+02    2.80989e+04    1.24308e+03    2.75375e+03
  Improper Dih.          LJ-14     Coulomb-14        LJ (SR)   Coulomb (SR)
    4.18272e+02   -5.00226e+02    3.24450e+04    2.05169e+05   -1.33397e+06
   Coul. recip.      Potential Pressure (bar)
    4.86281e+03   -1.00503e+06   -6.70251e+03

           Step           Time
           4172     4172.00000

           Step           Time
           4173     4173.00000

   Energies (kJ/mol)
           Bond        G96Bond          Angle       G96Angle    Proper Dih.
    5.41559e+04    2.89945e+02    2.80991e+04    1.24338e+03    2.75380e+03
  Improper Dih.          LJ-14     Coulomb-14        LJ (SR)   Coulomb (SR)
    4.18252e+02   -5.00225e+02    3.24450e+04    2.05173e+05   -1.33398e+06
   Coul. recip.      Potential Pressure (bar)
    4.86265e+03   -1.00504e+06   -6.70227e+03

           Step           Time
           4174     4174.00000

   Energies (kJ/mol)
           Bond        G96Bond          Angle       G96Angle    Proper Dih.
    5.41564e+04    2.91118e+02    2.80993e+04    1.24330e+03    2.75368e+03
  Improper Dih.          LJ-14     Coulomb-14        LJ (SR)   Coulomb (SR)
    4.18277e+02   -5.00239e+02    3.24450e+04    2.05176e+05   -1.33399e+06
   Coul. recip.      Potential Pressure (bar)
    4.86255e+03   -1.00504e+06   -6.70225e+03

           Step           Time
           4175     4175.00000

   Energies (kJ/mol)
           Bond        G96Bond          Angle       G96Angle    Proper Dih.
    5.41570e+04    2.91632e+02    2.80995e+04    1.24381e+03    2.75377e+03
  Improper Dih.          LJ-14     Coulomb-14        LJ (SR)   Coulomb (SR)
    4.18249e+02   -5.00234e+02    3.24450e+04    2.05180e+05   -1.33399e+06
   Coul. recip.      Potential Pressure (bar)
    4.86238e+03   -1.00504e+06   -6.70201e+03

           Step           Time
           4176     4176.00000

   Energies (kJ/mol)
           Bond        G96Bond          Angle       G96Angle    Proper Dih.
    5.41575e+04    2.93776e+02    2.80998e+04    1.24379e+03    2.75359e+03
  Improper Dih.          LJ-14     Coulomb-14        LJ (SR)   Coulomb (SR)
    4.18285e+02   -5.00253e+02    3.24451e+04    2.05183e+05   -1.33400e+06
   Coul. recip.      Potential Pressure (bar)
    4.86229e+03   -1.00505e+06   -6.70208e+03

           Step           Time
           4177     4177.00000

   Energies (kJ/mol)
           Bond        G96Bond          Angle       G96Angle    Proper Dih.
    5.41580e+04    2.95161e+02    2.81000e+04    1.24466e+03    2.75374e+03
  Improper Dih.          LJ-14     Coulomb-14        LJ (SR)   Coulomb (SR)
    4.18245e+02   -5.00243e+02    3.24450e+04    2.05187e+05   -1.33401e+06
   Coul. recip.      Potential Pressure (bar)
    4.86211e+03   -1.00505e+06   -6.70184e+03

           Step           Time
           4178     4178.00000

   Energies (kJ/mol)
           Bond        G96Bond          Angle       G96Angle    Proper Dih.
    5.41585e+04    2.99234e+02    2.81002e+04    1.24483e+03    2.75350e+03
  Improper Dih.          LJ-14     Coulomb-14        LJ (SR)   Coulomb (SR)
    4.18297e+02   -5.00269e+02    3.24451e+04    2.05190e+05   -1.33402e+06
   Coul. recip.      Potential Pressure (bar)
    4.86203e+03   -1.00505e+06   -6.70205e+03

           Step           Time
           4179     4179.00000

           Step           Time
           4180     4180.00000

   Energies (kJ/mol)
           Bond        G96Bond          Angle       G96Angle    Proper Dih.
    5.41588e+04    2.88591e+02    2.81003e+04    1.24301e+03    2.75361e+03
  Improper Dih.          LJ-14     Coulomb-14        LJ (SR)   Coulomb (SR)
    4.18261e+02   -5.00261e+02    3.24450e+04    2.05192e+05   -1.33402e+06
   Coul. recip.      Potential Pressure (bar)
    4.86193e+03   -1.00506e+06   -6.70122e+03

           Step           Time
           4181     4181.00000

   Energies (kJ/mol)
           Bond        G96Bond          Angle       G96Angle    Proper Dih.
    5.41617e+04    3.03939e+02    2.81015e+04    1.24570e+03    2.75329e+03
  Improper Dih.          LJ-14     Coulomb-14        LJ (SR)   Coulomb (SR)
    4.18307e+02   -5.00305e+02    3.24451e+04    2.05211e+05   -1.33407e+06
   Coul. recip.      Potential Pressure (bar)
    4.86124e+03   -1.00506e+06   -6.70143e+03

           Step           Time
           4182     4182.00000

   Energies (kJ/mol)
           Bond        G96Bond          Angle       G96Angle    Proper Dih.
    5.41619e+04    2.89725e+02    2.81016e+04    1.24338e+03    2.75347e+03
  Improper Dih.          LJ-14     Coulomb-14        LJ (SR)   Coulomb (SR)
    4.18262e+02   -5.00290e+02    3.24450e+04    2.05213e+05   -1.33407e+06
   Coul. recip.      Potential Pressure (bar)
    4.86113e+03   -1.00508e+06   -6.70034e+03

           Step           Time
           4183     4183.00000

           Step           Time
           4184     4184.00000

   Energies (kJ/mol)
           Bond        G96Bond          Angle       G96Angle    Proper Dih.
    5.41625e+04    2.92226e+02    2.81019e+04    1.24354e+03    2.75332e+03
  Improper Dih.          LJ-14     Coulomb-14        LJ (SR)   Coulomb (SR)
    4.18282e+02   -5.00309e+02    3.24450e+04    2.05217e+05   -1.33408e+06
   Coul. recip.      Potential Pressure (bar)
    4.86101e+03   -1.00509e+06   -6.70032e+03

           Step           Time
           4185     4185.00000

   Energies (kJ/mol)
           Bond        G96Bond          Angle       G96Angle    Proper Dih.
    5.41630e+04    2.91422e+02    2.81021e+04    1.24381e+03    2.75343e+03
  Improper Dih.          LJ-14     Coulomb-14        LJ (SR)   Coulomb (SR)
    4.18257e+02   -5.00300e+02    3.24450e+04    2.05220e+05   -1.33409e+06
   Coul. recip.      Potential Pressure (bar)
    4.86086e+03   -1.00509e+06   -6.70004e+03

           Step           Time
           4186     4186.00000

   Energies (kJ/mol)
           Bond        G96Bond          Angle       G96Angle    Proper Dih.
    5.41635e+04    2.95538e+02    2.81023e+04    1.24416e+03    2.75324e+03
  Improper Dih.          LJ-14     Coulomb-14        LJ (SR)   Coulomb (SR)
    4.18291e+02   -5.00323e+02    3.24451e+04    2.05224e+05   -1.33410e+06
   Coul. recip.      Potential Pressure (bar)
    4.86075e+03   -1.00509e+06   -6.70019e+03

           Step           Time
           4187     4187.00000

   Energies (kJ/mol)
           Bond        G96Bond          Angle       G96Angle    Proper Dih.
    5.41640e+04    2.95112e+02    2.81026e+04    1.24470e+03    2.75341e+03
  Improper Dih.          LJ-14     Coulomb-14        LJ (SR)   Coulomb (SR)
    4.18253e+02   -5.00309e+02    3.24450e+04    2.05228e+05   -1.33410e+06
   Coul. recip.      Potential Pressure (bar)
    4.86058e+03   -1.00509e+06   -6.69987e+03

           Step           Time
           4188     4188.00000

           Step           Time
           4189     4189.00000

   Energies (kJ/mol)
           Bond        G96Bond          Angle       G96Angle    Proper Dih.
    5.41643e+04    2.88911e+02    2.81027e+04    1.24303e+03    2.75328e+03
  Improper Dih.          LJ-14     Coulomb-14        LJ (SR)   Coulomb (SR)
    4.18273e+02   -5.00325e+02    3.24450e+04    2.05229e+05   -1.33411e+06
   Coul. recip.      Potential Pressure (bar)
    4.86054e+03   -1.00510e+06   -6.69947e+03

           Step           Time
           4190     4190.00000

   Energies (kJ/mol)
           Bond        G96Bond          Angle       G96Angle    Proper Dih.
    5.41663e+04    2.98961e+02    2.81035e+04    1.24559e+03    2.75329e+03
  Improper Dih.          LJ-14     Coulomb-14        LJ (SR)   Coulomb (SR)
    4.18251e+02   -5.00332e+02    3.24450e+04    2.05243e+05   -1.33414e+06
   Coul. recip.      Potential Pressure (bar)
    4.85999e+03   -1.00510e+06   -6.69938e+03

           Step           Time
           4191     4191.00000

   Energies (kJ/mol)
           Bond        G96Bond          Angle       G96Angle    Proper Dih.
    5.41666e+04    2.90330e+02    2.81036e+04    1.24325e+03    2.75312e+03
  Improper Dih.          LJ-14     Coulomb-14        LJ (SR)   Coulomb (SR)
    4.18283e+02   -5.00352e+02    3.24450e+04    2.05244e+05   -1.33414e+06
   Coul. recip.      Potential Pressure (bar)
    4.85996e+03   -1.00512e+06   -6.69887e+03

           Step           Time
           4192     4192.00000

           Step           Time
           4193     4193.00000

   Energies (kJ/mol)
           Bond        G96Bond          Angle       G96Angle    Proper Dih.
    5.41671e+04    2.90567e+02    2.81039e+04    1.24362e+03    2.75319e+03
  Improper Dih.          LJ-14     Coulomb-14        LJ (SR)   Coulomb (SR)
    4.18259e+02   -5.00349e+02    3.24450e+04    2.05248e+05   -1.33415e+06
   Coul. recip.      Potential Pressure (bar)
    4.85980e+03   -1.00512e+06   -6.69862e+03

           Step           Time
           4194     4194.00000

   Energies (kJ/mol)
           Bond        G96Bond          Angle       G96Angle    Proper Dih.
    5.41676e+04    2.92064e+02    2.81041e+04    1.24356e+03    2.75304e+03
  Improper Dih.          LJ-14     Coulomb-14        LJ (SR)   Coulomb (SR)
    4.18289e+02   -5.00365e+02    3.24450e+04    2.05251e+05   -1.33416e+06
   Coul. recip.      Potential Pressure (bar)
    4.85969e+03   -1.00512e+06   -6.69864e+03

           Step           Time
           4195     4195.00000

   Energies (kJ/mol)
           Bond        G96Bond          Angle       G96Angle    Proper Dih.
    5.41682e+04    2.92828e+02    2.81043e+04    1.24418e+03    2.75315e+03
  Improper Dih.          LJ-14     Coulomb-14        LJ (SR)   Coulomb (SR)
    4.18255e+02   -5.00359e+02    3.24450e+04    2.05255e+05   -1.33417e+06
   Coul. recip.      Potential Pressure (bar)
    4.85953e+03   -1.00513e+06   -6.69839e+03

           Step           Time
           4196     4196.00000

   Energies (kJ/mol)
           Bond        G96Bond          Angle       G96Angle    Proper Dih.
    5.41687e+04    2.95601e+02    2.81045e+04    1.24422e+03    2.75296e+03
  Improper Dih.          LJ-14     Coulomb-14        LJ (SR)   Coulomb (SR)
    4.18298e+02   -5.00380e+02    3.24451e+04    2.05258e+05   -1.33417e+06
   Coul. recip.      Potential Pressure (bar)
    4.85944e+03   -1.00513e+06   -6.69852e+03

           Step           Time
           4197     4197.00000

   Energies (kJ/mol)
           Bond        G96Bond          Angle       G96Angle    Proper Dih.
    5.41692e+04    2.97550e+02    2.81048e+04    1.24529e+03    2.75313e+03
  Improper Dih.          LJ-14     Coulomb-14        LJ (SR)   Coulomb (SR)
    4.18251e+02   -5.00367e+02    3.24450e+04    2.05262e+05   -1.33418e+06
   Coul. recip.      Potential Pressure (bar)
    4.85925e+03   -1.00513e+06   -6.69829e+03

           Step           Time
           4198     4198.00000

           Step           Time
           4199     4199.00000

   Energies (kJ/mol)
           Bond        G96Bond          Angle       G96Angle    Proper Dih.
    5.41695e+04    2.88794e+02    2.81049e+04    1.24307e+03    2.75300e+03
  Improper Dih.          LJ-14     Coulomb-14        LJ (SR)   Coulomb (SR)
    4.18274e+02   -5.00383e+02    3.24450e+04    2.05264e+05   -1.33419e+06
   Coul. recip.      Potential Pressure (bar)
    4.85922e+03   -1.00514e+06   -6.69776e+03

           Step           Time
           4200     4200.00000

   Energies (kJ/mol)
           Bond        G96Bond          Angle       G96Angle    Proper Dih.
    5.41732e+04    3.02553e+02    2.81064e+04    1.24645e+03    2.75293e+03
  Improper Dih.          LJ-14     Coulomb-14        LJ (SR)   Coulomb (SR)
    4.18251e+02   -5.00407e+02    3.24450e+04    2.05288e+05   -1.33424e+06
   Coul. recip.      Potential Pressure (bar)
    4.85827e+03   -1.00515e+06   -6.69749e+03

           Step           Time
           4201     4201.00000

   Energies (kJ/mol)
           Bond        G96Bond          Angle       G96Angle    Proper Dih.
    5.41734e+04    2.90066e+02    2.81065e+04    1.24326e+03    2.75275e+03
  Improper Dih.          LJ-14     Coulomb-14        LJ (SR)   Coulomb (SR)
    4.18289e+02   -5.00426e+02    3.24450e+04    2.05289e+05   -1.33425e+06
   Coul. recip.      Potential Pressure (bar)
    4.85824e+03   -1.00517e+06   -6.69675e+03

           Step           Time
           4202     4202.00000

           Step           Time
           4203     4203.00000

   Energies (kJ/mol)
           Bond        G96Bond          Angle       G96Angle    Proper Dih.
    5.41739e+04    2.91679e+02    2.81067e+04    1.24394e+03    2.75282e+03
  Improper Dih.          LJ-14     Coulomb-14        LJ (SR)   Coulomb (SR)
    4.18258e+02   -5.00424e+02    3.24450e+04    2.05294e+05   -1.33426e+06
   Coul. recip.      Potential Pressure (bar)
    4.85805e+03   -1.00517e+06   -6.69649e+03

           Step           Time
           4204     4204.00000

   Energies (kJ/mol)
           Bond        G96Bond          Angle       G96Angle    Proper Dih.
    5.41744e+04    2.91843e+02    2.81069e+04    1.24358e+03    2.75268e+03
  Improper Dih.          LJ-14     Coulomb-14        LJ (SR)   Coulomb (SR)
    4.18293e+02   -5.00440e+02    3.24450e+04    2.05296e+05   -1.33426e+06
   Coul. recip.      Potential Pressure (bar)
    4.85797e+03   -1.00518e+06   -6.69646e+03

           Step           Time
           4205     4205.00000

           Step           Time
           4206     4206.00000

   Energies (kJ/mol)
           Bond        G96Bond          Angle       G96Angle    Proper Dih.
    5.41747e+04    2.88790e+02    2.81071e+04    1.24319e+03    2.75273e+03
  Improper Dih.          LJ-14     Coulomb-14        LJ (SR)   Coulomb (SR)
    4.18271e+02   -5.00438e+02    3.24450e+04    2.05299e+05   -1.33427e+06
   Coul. recip.      Potential Pressure (bar)
    4.85788e+03   -1.00518e+06   -6.69611e+03

           Step           Time
           4207     4207.00000

   Energies (kJ/mol)
           Bond        G96Bond          Angle       G96Angle    Proper Dih.
    5.41760e+04    2.93489e+02    2.81076e+04    1.24388e+03    2.75257e+03
  Improper Dih.          LJ-14     Coulomb-14        LJ (SR)   Coulomb (SR)
    4.18298e+02   -5.00461e+02    3.24450e+04    2.05307e+05   -1.33429e+06
   Coul. recip.      Potential Pressure (bar)
    4.85756e+03   -1.00519e+06   -6.69605e+03

           Step           Time
           4208     4208.00000

   Energies (kJ/mol)
           Bond        G96Bond          Angle       G96Angle    Proper Dih.
    5.41763e+04    2.89399e+02    2.81078e+04    1.24339e+03    2.75266e+03
  Improper Dih.          LJ-14     Coulomb-14        LJ (SR)   Coulomb (SR)
    4.18269e+02   -5.00455e+02    3.24450e+04    2.05310e+05   -1.33429e+06
   Coul. recip.      Potential Pressure (bar)
    4.85745e+03   -1.00519e+06   -6.69560e+03

           Step           Time
           4209     4209.00000

           Step           Time
           4210     4210.00000

   Energies (kJ/mol)
           Bond        G96Bond          Angle       G96Angle    Proper Dih.
    5.41768e+04    2.89651e+02    2.81080e+04    1.24323e+03    2.75257e+03
  Improper Dih.          LJ-14     Coulomb-14        LJ (SR)   Coulomb (SR)
    4.18284e+02   -5.00466e+02    3.24450e+04    2.05313e+05   -1.33430e+06
   Coul. recip.      Potential Pressure (bar)
    4.85735e+03   -1.00520e+06   -6.69551e+03

           Step           Time
           4211     4211.00000

   Energies (kJ/mol)
           Bond        G96Bond          Angle       G96Angle    Proper Dih.
    5.41774e+04    2.90159e+02    2.81082e+04    1.24360e+03    2.75262e+03
  Improper Dih.          LJ-14     Coulomb-14        LJ (SR)   Coulomb (SR)
    4.18267e+02   -5.00465e+02    3.24450e+04    2.05317e+05   -1.33431e+06
   Coul. recip.      Potential Pressure (bar)
    4.85717e+03   -1.00520e+06   -6.69530e+03

           Step           Time
           4212     4212.00000

   Energies (kJ/mol)
           Bond        G96Bond          Angle       G96Angle    Proper Dih.
    5.41779e+04    2.90692e+02    2.81084e+04    1.24340e+03    2.75250e+03
  Improper Dih.          LJ-14     Coulomb-14        LJ (SR)   Coulomb (SR)
    4.18289e+02   -5.00480e+02    3.24450e+04    2.05320e+05   -1.33432e+06
   Coul. recip.      Potential Pressure (bar)
    4.85708e+03   -1.00520e+06   -6.69524e+03

           Step           Time
           4213     4213.00000

   Energies (kJ/mol)
           Bond        G96Bond          Angle       G96Angle    Proper Dih.
    5.41784e+04    2.91707e+02    2.81087e+04    1.24399e+03    2.75258e+03
  Improper Dih.          LJ-14     Coulomb-14        LJ (SR)   Coulomb (SR)
    4.18263e+02   -5.00475e+02    3.24450e+04    2.05324e+05   -1.33432e+06
   Coul. recip.      Potential Pressure (bar)
    4.85690e+03   -1.00521e+06   -6.69503e+03

           Step           Time
           4214     4214.00000

   Energies (kJ/mol)
           Bond        G96Bond          Angle       G96Angle    Proper Dih.
    5.41789e+04    2.92859e+02    2.81089e+04    1.24379e+03    2.75242e+03
  Improper Dih.          LJ-14     Coulomb-14        LJ (SR)   Coulomb (SR)
    4.18295e+02   -5.00494e+02    3.24450e+04    2.05327e+05   -1.33433e+06
   Coul. recip.      Potential Pressure (bar)
    4.85681e+03   -1.00521e+06   -6.69504e+03

           Step           Time
           4215     4215.00000

   Energies (kJ/mol)
           Bond        G96Bond          Angle       G96Angle    Proper Dih.
    5.41795e+04    2.94881e+02    2.81091e+04    1.24476e+03    2.75255e+03
  Improper Dih.          LJ-14     Coulomb-14        LJ (SR)   Coulomb (SR)
    4.18259e+02   -5.00485e+02    3.24450e+04    2.05331e+05   -1.33434e+06
   Coul. recip.      Potential Pressure (bar)
    4.85663e+03   -1.00521e+06   -6.69485e+03

           Step           Time
           4216     4216.00000

   Energies (kJ/mol)
           Bond        G96Bond          Angle       G96Angle    Proper Dih.
    5.41800e+04    2.97379e+02    2.81093e+04    1.24465e+03    2.75233e+03
  Improper Dih.          LJ-14     Coulomb-14        LJ (SR)   Coulomb (SR)
    4.18305e+02   -5.00510e+02    3.24450e+04    2.05334e+05   -1.33435e+06
   Coul. recip.      Potential Pressure (bar)
    4.85655e+03   -1.00521e+06   -6.69496e+03

           Step           Time
           4217     4217.00000

           Step           Time
           4218     4218.00000

   Energies (kJ/mol)
           Bond        G96Bond          Angle       G96Angle    Proper Dih.
    5.41802e+04    2.88834e+02    2.81094e+04    1.24324e+03    2.75243e+03
  Improper Dih.          LJ-14     Coulomb-14        LJ (SR)   Coulomb (SR)
    4.18273e+02   -5.00502e+02    3.24450e+04    2.05336e+05   -1.33435e+06
   Coul. recip.      Potential Pressure (bar)
    4.85645e+03   -1.00522e+06   -6.69426e+03

           Step           Time
           4219     4219.00000

   Energies (kJ/mol)
           Bond        G96Bond          Angle       G96Angle    Proper Dih.
    5.41824e+04    3.01395e+02    2.81103e+04    1.24540e+03    2.75216e+03
  Improper Dih.          LJ-14     Coulomb-14        LJ (SR)   Coulomb (SR)
    4.18313e+02   -5.00539e+02    3.24451e+04    2.05350e+05   -1.33438e+06
   Coul. recip.      Potential Pressure (bar)
    4.85593e+03   -1.00522e+06   -6.69449e+03

           Step           Time
           4220     4220.00000

   Energies (kJ/mol)
           Bond        G96Bond          Angle       G96Angle    Proper Dih.
    5.41827e+04    2.89952e+02    2.81105e+04    1.24359e+03    2.75232e+03
  Improper Dih.          LJ-14     Coulomb-14        LJ (SR)   Coulomb (SR)
    4.18270e+02   -5.00526e+02    3.24450e+04    2.05352e+05   -1.33439e+06
   Coul. recip.      Potential Pressure (bar)
    4.85581e+03   -1.00524e+06   -6.69357e+03

           Step           Time
           4221     4221.00000

           Step           Time
           4222     4222.00000

   Energies (kJ/mol)
           Bond        G96Bond          Angle       G96Angle    Proper Dih.
    5.41832e+04    2.91627e+02    2.81107e+04    1.24361e+03    2.75219e+03
  Improper Dih.          LJ-14     Coulomb-14        LJ (SR)   Coulomb (SR)
    4.18291e+02   -5.00543e+02    3.24450e+04    2.05355e+05   -1.33440e+06
   Coul. recip.      Potential Pressure (bar)
    4.85570e+03   -1.00524e+06   -6.69354e+03

           Step           Time
           4223     4223.00000

   Energies (kJ/mol)
           Bond        G96Bond          Angle       G96Angle    Proper Dih.
    5.41837e+04    2.91514e+02    2.81109e+04    1.24400e+03    2.75229e+03
  Improper Dih.          LJ-14     Coulomb-14        LJ (SR)   Coulomb (SR)
    4.18266e+02   -5.00536e+02    3.24450e+04    2.05359e+05   -1.33441e+06
   Coul. recip.      Potential Pressure (bar)
    4.85554e+03   -1.00525e+06   -6.69329e+03

           Step           Time
           4224     4224.00000

   Energies (kJ/mol)
           Bond        G96Bond          Angle       G96Angle    Proper Dih.
    5.41843e+04    2.94363e+02    2.81111e+04    1.24411e+03    2.75211e+03
  Improper Dih.          LJ-14     Coulomb-14        LJ (SR)   Coulomb (SR)
    4.18298e+02   -5.00557e+02    3.24450e+04    2.05362e+05   -1.33441e+06
   Coul. recip.      Potential Pressure (bar)
    4.85544e+03   -1.00525e+06   -6.69338e+03

           Step           Time
           4225     4225.00000

   Energies (kJ/mol)
           Bond        G96Bond          Angle       G96Angle    Proper Dih.
    5.41847e+04    2.94844e+02    2.81114e+04    1.24480e+03    2.75226e+03
  Improper Dih.          LJ-14     Coulomb-14        LJ (SR)   Coulomb (SR)
    4.18261e+02   -5.00545e+02    3.24450e+04    2.05366e+05   -1.33442e+06
   Coul. recip.      Potential Pressure (bar)
    4.85527e+03   -1.00525e+06   -6.69312e+03

           Step           Time
           4226     4226.00000

           Step           Time
           4227     4227.00000

   Energies (kJ/mol)
           Bond        G96Bond          Angle       G96Angle    Proper Dih.
    5.41850e+04    2.88977e+02    2.81115e+04    1.24323e+03    2.75214e+03
  Improper Dih.          LJ-14     Coulomb-14        LJ (SR)   Coulomb (SR)
    4.18280e+02   -5.00560e+02    3.24450e+04    2.05368e+05   -1.33443e+06
   Coul. recip.      Potential Pressure (bar)
    4.85522e+03   -1.00526e+06   -6.69274e+03

           Step           Time
           4228     4228.00000

   Energies (kJ/mol)
           Bond        G96Bond          Angle       G96Angle    Proper Dih.
    5.41877e+04    2.98327e+02    2.81126e+04    1.24561e+03    2.75212e+03
  Improper Dih.          LJ-14     Coulomb-14        LJ (SR)   Coulomb (SR)
    4.18258e+02   -5.00576e+02    3.24450e+04    2.05385e+05   -1.33446e+06
   Coul. recip.      Potential Pressure (bar)
    4.85452e+03   -1.00527e+06   -6.69247e+03

           Step           Time
           4229     4229.00000

   Energies (kJ/mol)
           Bond        G96Bond          Angle       G96Angle    Proper Dih.
    5.41879e+04    2.90074e+02    2.81127e+04    1.24340e+03    2.75196e+03
  Improper Dih.          LJ-14     Coulomb-14        LJ (SR)   Coulomb (SR)
    4.18289e+02   -5.00594e+02    3.24450e+04    2.05387e+05   -1.33447e+06
   Coul. recip.      Potential Pressure (bar)
    4.85448e+03   -1.00528e+06   -6.69197e+03

           Step           Time
           4230     4230.00000

           Step           Time
           4231     4231.00000

   Energies (kJ/mol)
           Bond        G96Bond          Angle       G96Angle    Proper Dih.
    5.41885e+04    2.90746e+02    2.81129e+04    1.24383e+03    2.75202e+03
  Improper Dih.          LJ-14     Coulomb-14        LJ (SR)   Coulomb (SR)
    4.18265e+02   -5.00592e+02    3.24450e+04    2.05391e+05   -1.33448e+06
   Coul. recip.      Potential Pressure (bar)
    4.85431e+03   -1.00528e+06   -6.69172e+03

           Step           Time
           4232     4232.00000

   Energies (kJ/mol)
           Bond        G96Bond          Angle       G96Angle    Proper Dih.
    5.41890e+04    2.91484e+02    2.81131e+04    1.24364e+03    2.75188e+03
  Improper Dih.          LJ-14     Coulomb-14        LJ (SR)   Coulomb (SR)
    4.18293e+02   -5.00608e+02    3.24450e+04    2.05394e+05   -1.33449e+06
   Coul. recip.      Potential Pressure (bar)
    4.85422e+03   -1.00529e+06   -6.69170e+03

           Step           Time
           4233     4233.00000

   Energies (kJ/mol)
           Bond        G96Bond          Angle       G96Angle    Proper Dih.
    5.41895e+04    2.92807e+02    2.81134e+04    1.24435e+03    2.75198e+03
  Improper Dih.          LJ-14     Coulomb-14        LJ (SR)   Coulomb (SR)
    4.18261e+02   -5.00602e+02    3.24450e+04    2.05398e+05   -1.33449e+06
   Coul. recip.      Potential Pressure (bar)
    4.85404e+03   -1.00529e+06   -6.69149e+03

           Step           Time
           4234     4234.00000

   Energies (kJ/mol)
           Bond        G96Bond          Angle       G96Angle    Proper Dih.
    5.41900e+04    2.94401e+02    2.81136e+04    1.24418e+03    2.75180e+03
  Improper Dih.          LJ-14     Coulomb-14        LJ (SR)   Coulomb (SR)
    4.18301e+02   -5.00622e+02    3.24450e+04    2.05401e+05   -1.33450e+06
   Coul. recip.      Potential Pressure (bar)
    4.85395e+03   -1.00529e+06   -6.69154e+03

           Step           Time
           4235     4235.00000

           Step           Time
           4236     4236.00000

   Energies (kJ/mol)
           Bond        G96Bond          Angle       G96Angle    Proper Dih.
    5.41903e+04    2.88895e+02    2.81137e+04    1.24333e+03    2.75188e+03
  Improper Dih.          LJ-14     Coulomb-14        LJ (SR)   Coulomb (SR)
    4.18274e+02   -5.00618e+02    3.24450e+04    2.05403e+05   -1.33451e+06
   Coul. recip.      Potential Pressure (bar)
    4.85386e+03   -1.00530e+06   -6.69104e+03

           Step           Time
           4237     4237.00000

   Energies (kJ/mol)
           Bond        G96Bond          Angle       G96Angle    Proper Dih.
    5.41923e+04    2.97020e+02    2.81145e+04    1.24466e+03    2.75166e+03
  Improper Dih.          LJ-14     Coulomb-14        LJ (SR)   Coulomb (SR)
    4.18306e+02   -5.00651e+02    3.24450e+04    2.05416e+05   -1.33454e+06
   Coul. recip.      Potential Pressure (bar)
    4.85337e+03   -1.00530e+06   -6.69103e+03

           Step           Time
           4238     4238.00000

   Energies (kJ/mol)
           Bond        G96Bond          Angle       G96Angle    Proper Dih.
    5.41926e+04    2.89632e+02    2.81146e+04    1.24358e+03    2.75178e+03
  Improper Dih.          LJ-14     Coulomb-14        LJ (SR)   Coulomb (SR)
    4.18271e+02   -5.00641e+02    3.24450e+04    2.05418e+05   -1.33454e+06
   Coul. recip.      Potential Pressure (bar)
    4.85326e+03   -1.00532e+06   -6.69037e+03

           Step           Time
           4239     4239.00000

           Step           Time
           4240     4240.00000

   Energies (kJ/mol)
           Bond        G96Bond          Angle       G96Angle    Proper Dih.
    5.41931e+04    2.90699e+02    2.81149e+04    1.24354e+03    2.75167e+03
  Improper Dih.          LJ-14     Coulomb-14        LJ (SR)   Coulomb (SR)
    4.18288e+02   -5.00656e+02    3.24450e+04    2.05421e+05   -1.33455e+06
   Coul. recip.      Potential Pressure (bar)
    4.85314e+03   -1.00532e+06   -6.69031e+03

           Step           Time
           4241     4241.00000

   Energies (kJ/mol)
           Bond        G96Bond          Angle       G96Angle    Proper Dih.
    5.41936e+04    2.90650e+02    2.81151e+04    1.24386e+03    2.75174e+03
  Improper Dih.          LJ-14     Coulomb-14        LJ (SR)   Coulomb (SR)
    4.18267e+02   -5.00651e+02    3.24450e+04    2.05425e+05   -1.33456e+06
   Coul. recip.      Potential Pressure (bar)
    4.85299e+03   -1.00532e+06   -6.69008e+03

           Step           Time
           4242     4242.00000

   Energies (kJ/mol)
           Bond        G96Bond          Angle       G96Angle    Proper Dih.
    5.41941e+04    2.92462e+02    2.81153e+04    1.24386e+03    2.75159e+03
  Improper Dih.          LJ-14     Coulomb-14        LJ (SR)   Coulomb (SR)
    4.18293e+02   -5.00670e+02    3.24450e+04    2.05428e+05   -1.33457e+06
   Coul. recip.      Potential Pressure (bar)
    4.85288e+03   -1.00532e+06   -6.69009e+03

           Step           Time
           4243     4243.00000

   Energies (kJ/mol)
           Bond        G96Bond          Angle       G96Angle    Proper Dih.
    5.41946e+04    2.92814e+02    2.81155e+04    1.24440e+03    2.75171e+03
  Improper Dih.          LJ-14     Coulomb-14        LJ (SR)   Coulomb (SR)
    4.18263e+02   -5.00661e+02    3.24450e+04    2.05432e+05   -1.33457e+06
   Coul. recip.      Potential Pressure (bar)
    4.85272e+03   -1.00533e+06   -6.68985e+03

           Step           Time
           4244     4244.00000

   Energies (kJ/mol)
           Bond        G96Bond          Angle       G96Angle    Proper Dih.
    5.41952e+04    2.96033e+02    2.81157e+04    1.24453e+03    2.75151e+03
  Improper Dih.          LJ-14     Coulomb-14        LJ (SR)   Coulomb (SR)
    4.18301e+02   -5.00685e+02    3.24450e+04    2.05435e+05   -1.33458e+06
   Coul. recip.      Potential Pressure (bar)
    4.85262e+03   -1.00533e+06   -6.68998e+03

           Step           Time
           4245     4245.00000

   Energies (kJ/mol)
           Bond        G96Bond          Angle       G96Angle    Proper Dih.
    5.41957e+04    2.97381e+02    2.81159e+04    1.24548e+03    2.75169e+03
  Improper Dih.          LJ-14     Coulomb-14        LJ (SR)   Coulomb (SR)
    4.18257e+02   -5.00671e+02    3.24450e+04    2.05439e+05   -1.33459e+06
   Coul. recip.      Potential Pressure (bar)
    4.85244e+03   -1.00533e+06   -6.68973e+03

           Step           Time
           4246     4246.00000

           Step           Time
           4247     4247.00000

   Energies (kJ/mol)
           Bond        G96Bond          Angle       G96Angle    Proper Dih.
    5.41959e+04    2.89088e+02    2.81160e+04    1.24334e+03    2.75155e+03
  Improper Dih.          LJ-14     Coulomb-14        LJ (SR)   Coulomb (SR)
    4.18279e+02   -5.00687e+02    3.24450e+04    2.05440e+05   -1.33459e+06
   Coul. recip.      Potential Pressure (bar)
    4.85241e+03   -1.00534e+06   -6.68922e+03

           Step           Time
           4248     4248.00000

   Energies (kJ/mol)
           Bond        G96Bond          Angle       G96Angle    Proper Dih.
    5.41990e+04    3.02194e+02    2.81173e+04    1.24659e+03    2.75153e+03
  Improper Dih.          LJ-14     Coulomb-14        LJ (SR)   Coulomb (SR)
    4.18253e+02   -5.00706e+02    3.24450e+04    2.05460e+05   -1.33464e+06
   Coul. recip.      Potential Pressure (bar)
    4.85160e+03   -1.00535e+06   -6.68907e+03

           Step           Time
           4249     4249.00000

   Energies (kJ/mol)
           Bond        G96Bond          Angle       G96Angle    Proper Dih.
    5.41992e+04    2.90443e+02    2.81174e+04    1.24356e+03    2.75135e+03
  Improper Dih.          LJ-14     Coulomb-14        LJ (SR)   Coulomb (SR)
    4.18289e+02   -5.00725e+02    3.24450e+04    2.05462e+05   -1.33464e+06
   Coul. recip.      Potential Pressure (bar)
    4.85157e+03   -1.00536e+06   -6.68838e+03

           Step           Time
           4250     4250.00000

           Step           Time
           4251     4251.00000

   Energies (kJ/mol)
           Bond        G96Bond          Angle       G96Angle    Proper Dih.
    5.41998e+04    2.91709e+02    2.81176e+04    1.24416e+03    2.75142e+03
  Improper Dih.          LJ-14     Coulomb-14        LJ (SR)   Coulomb (SR)
    4.18260e+02   -5.00723e+02    3.24450e+04    2.05466e+05   -1.33465e+06
   Coul. recip.      Potential Pressure (bar)
    4.85139e+03   -1.00537e+06   -6.68814e+03

           Step           Time
           4252     4252.00000

   Energies (kJ/mol)
           Bond        G96Bond          Angle       G96Angle    Proper Dih.
    5.42002e+04    2.92265e+02    2.81178e+04    1.24389e+03    2.75127e+03
  Improper Dih.          LJ-14     Coulomb-14        LJ (SR)   Coulomb (SR)
    4.18293e+02   -5.00739e+02    3.24450e+04    2.05469e+05   -1.33466e+06
   Coul. recip.      Potential Pressure (bar)
    4.85131e+03   -1.00537e+06   -6.68813e+03

           Step           Time
           4253     4253.00000

   Energies (kJ/mol)
           Bond        G96Bond          Angle       G96Angle    Proper Dih.
    5.42008e+04    2.94549e+02    2.81181e+04    1.24486e+03    2.75139e+03
  Improper Dih.          LJ-14     Coulomb-14        LJ (SR)   Coulomb (SR)
    4.18255e+02   -5.00733e+02    3.24450e+04    2.05473e+05   -1.33467e+06
   Coul. recip.      Potential Pressure (bar)
    4.85112e+03   -1.00537e+06   -6.68795e+03

           Step           Time
           4254     4254.00000

   Energies (kJ/mol)
           Bond        G96Bond          Angle       G96Angle    Proper Dih.
    5.42013e+04    2.96072e+02    2.81183e+04    1.24460e+03    2.75119e+03
  Improper Dih.          LJ-14     Coulomb-14        LJ (SR)   Coulomb (SR)
    4.18302e+02   -5.00755e+02    3.24450e+04    2.05476e+05   -1.33467e+06
   Coul. recip.      Potential Pressure (bar)
    4.85104e+03   -1.00537e+06   -6.68802e+03

           Step           Time
           4255     4255.00000

           Step           Time
           4256     4256.00000

   Energies (kJ/mol)
           Bond        G96Bond          Angle       G96Angle    Proper Dih.
    5.42015e+04    2.89063e+02    2.81184e+04    1.24348e+03    2.75128e+03
  Improper Dih.          LJ-14     Coulomb-14        LJ (SR)   Coulomb (SR)
    4.18270e+02   -5.00749e+02    3.24450e+04    2.05478e+05   -1.33468e+06
   Coul. recip.      Potential Pressure (bar)
    4.85094e+03   -1.00538e+06   -6.68742e+03

           Step           Time
           4257     4257.00000

   Energies (kJ/mol)
           Bond        G96Bond          Angle       G96Angle    Proper Dih.
    5.42034e+04    2.99511e+02    2.81191e+04    1.24524e+03    2.75105e+03
  Improper Dih.          LJ-14     Coulomb-14        LJ (SR)   Coulomb (SR)
    4.18307e+02   -5.00782e+02    3.24450e+04    2.05489e+05   -1.33471e+06
   Coul. recip.      Potential Pressure (bar)
    4.85050e+03   -1.00539e+06   -6.68761e+03

           Step           Time
           4258     4258.00000

   Energies (kJ/mol)
           Bond        G96Bond          Angle       G96Angle    Proper Dih.
    5.42037e+04    2.90121e+02    2.81193e+04    1.24381e+03    2.75119e+03
  Improper Dih.          LJ-14     Coulomb-14        LJ (SR)   Coulomb (SR)
    4.18266e+02   -5.00771e+02    3.24450e+04    2.05492e+05   -1.33471e+06
   Coul. recip.      Potential Pressure (bar)
    4.85039e+03   -1.00540e+06   -6.68682e+03

           Step           Time
           4259     4259.00000

           Step           Time
           4260     4260.00000

   Energies (kJ/mol)
           Bond        G96Bond          Angle       G96Angle    Proper Dih.
    5.42042e+04    2.91250e+02    2.81195e+04    1.24374e+03    2.75107e+03
  Improper Dih.          LJ-14     Coulomb-14        LJ (SR)   Coulomb (SR)
    4.18286e+02   -5.00786e+02    3.24450e+04    2.05495e+05   -1.33472e+06
   Coul. recip.      Potential Pressure (bar)
    4.85028e+03   -1.00540e+06   -6.68677e+03

           Step           Time
           4261     4261.00000

   Energies (kJ/mol)
           Bond        G96Bond          Angle       G96Angle    Proper Dih.
    5.42047e+04    2.91537e+02    2.81197e+04    1.24418e+03    2.75116e+03
  Improper Dih.          LJ-14     Coulomb-14        LJ (SR)   Coulomb (SR)
    4.18261e+02   -5.00781e+02    3.24450e+04    2.05499e+05   -1.33473e+06
   Coul. recip.      Potential Pressure (bar)
    4.85012e+03   -1.00540e+06   -6.68655e+03

           Step           Time
           4262     4262.00000

   Energies (kJ/mol)
           Bond        G96Bond          Angle       G96Angle    Proper Dih.
    5.42052e+04    2.93532e+02    2.81199e+04    1.24415e+03    2.75099e+03
  Improper Dih.          LJ-14     Coulomb-14        LJ (SR)   Coulomb (SR)
    4.18291e+02   -5.00801e+02    3.24450e+04    2.05502e+05   -1.33474e+06
   Coul. recip.      Potential Pressure (bar)
    4.85001e+03   -1.00541e+06   -6.68660e+03

           Step           Time
           4263     4263.00000

   Energies (kJ/mol)
           Bond        G96Bond          Angle       G96Angle    Proper Dih.
    5.42057e+04    2.94508e+02    2.81201e+04    1.24490e+03    2.75113e+03
  Improper Dih.          LJ-14     Coulomb-14        LJ (SR)   Coulomb (SR)
    4.18256e+02   -5.00790e+02    3.24450e+04    2.05506e+05   -1.33474e+06
   Coul. recip.      Potential Pressure (bar)
    4.84984e+03   -1.00541e+06   -6.68637e+03

           Step           Time
           4264     4264.00000

   Energies (kJ/mol)
           Bond        G96Bond          Angle       G96Angle    Proper Dih.
    5.42062e+04    2.98205e+02    2.81204e+04    1.24504e+03    2.75091e+03
  Improper Dih.          LJ-14     Coulomb-14        LJ (SR)   Coulomb (SR)
    4.18301e+02   -5.00816e+02    3.24450e+04    2.05509e+05   -1.33475e+06
   Coul. recip.      Potential Pressure (bar)
    4.84976e+03   -1.00541e+06   -6.68655e+03

           Step           Time
           4265     4265.00000

           Step           Time
           4266     4266.00000

   Energies (kJ/mol)
           Bond        G96Bond          Angle       G96Angle    Proper Dih.
    5.42065e+04    2.89026e+02    2.81205e+04    1.24350e+03    2.75101e+03
  Improper Dih.          LJ-14     Coulomb-14        LJ (SR)   Coulomb (SR)
    4.18269e+02   -5.00809e+02    3.24450e+04    2.05511e+05   -1.33475e+06
   Coul. recip.      Potential Pressure (bar)
    4.84966e+03   -1.00542e+06   -6.68582e+03

           Step           Time
           4267     4267.00000

   Energies (kJ/mol)
           Bond        G96Bond          Angle       G96Angle    Proper Dih.
    5.42095e+04    3.02242e+02    2.81217e+04    1.24580e+03    2.75070e+03
  Improper Dih.          LJ-14     Coulomb-14        LJ (SR)   Coulomb (SR)
    4.18307e+02   -5.00855e+02    3.24451e+04    2.05530e+05   -1.33480e+06
   Coul. recip.      Potential Pressure (bar)
    4.84893e+03   -1.00543e+06   -6.68590e+03

           Step           Time
           4268     4268.00000

   Energies (kJ/mol)
           Bond        G96Bond          Angle       G96Angle    Proper Dih.
    5.42097e+04    2.89969e+02    2.81218e+04    1.24382e+03    2.75087e+03
  Improper Dih.          LJ-14     Coulomb-14        LJ (SR)   Coulomb (SR)
    4.18265e+02   -5.00841e+02    3.24450e+04    2.05532e+05   -1.33480e+06
   Coul. recip.      Potential Pressure (bar)
    4.84882e+03   -1.00544e+06   -6.68493e+03

           Step           Time
           4269     4269.00000

           Step           Time
           4270     4270.00000

   Energies (kJ/mol)
           Bond        G96Bond          Angle       G96Angle    Proper Dih.
    5.42103e+04    2.92217e+02    2.81220e+04    1.24396e+03    2.75074e+03
  Improper Dih.          LJ-14     Coulomb-14        LJ (SR)   Coulomb (SR)
    4.18284e+02   -5.00860e+02    3.24450e+04    2.05536e+05   -1.33481e+06
   Coul. recip.      Potential Pressure (bar)
    4.84869e+03   -1.00545e+06   -6.68491e+03

           Step           Time
           4271     4271.00000

   Energies (kJ/mol)
           Bond        G96Bond          Angle       G96Angle    Proper Dih.
    5.42107e+04    2.91396e+02    2.81222e+04    1.24420e+03    2.75084e+03
  Improper Dih.          LJ-14     Coulomb-14        LJ (SR)   Coulomb (SR)
    4.18259e+02   -5.00852e+02    3.24450e+04    2.05539e+05   -1.33482e+06
   Coul. recip.      Potential Pressure (bar)
    4.84855e+03   -1.00545e+06   -6.68464e+03

           Step           Time
           4272     4272.00000

   Energies (kJ/mol)
           Bond        G96Bond          Angle       G96Angle    Proper Dih.
    5.42113e+04    2.95073e+02    2.81225e+04    1.24449e+03    2.75066e+03
  Improper Dih.          LJ-14     Coulomb-14        LJ (SR)   Coulomb (SR)
    4.18290e+02   -5.00875e+02    3.24450e+04    2.05542e+05   -1.33483e+06
   Coul. recip.      Potential Pressure (bar)
    4.84843e+03   -1.00545e+06   -6.68475e+03

           Step           Time
           4273     4273.00000

   Energies (kJ/mol)
           Bond        G96Bond          Angle       G96Angle    Proper Dih.
    5.42118e+04    2.94516e+02    2.81227e+04    1.24496e+03    2.75081e+03
  Improper Dih.          LJ-14     Coulomb-14        LJ (SR)   Coulomb (SR)
    4.18254e+02   -5.00862e+02    3.24450e+04    2.05546e+05   -1.33484e+06
   Coul. recip.      Potential Pressure (bar)
    4.84827e+03   -1.00545e+06   -6.68444e+03

           Step           Time
           4274     4274.00000

           Step           Time
           4275     4275.00000

   Energies (kJ/mol)
           Bond        G96Bond          Angle       G96Angle    Proper Dih.
    5.42120e+04    2.89337e+02    2.81228e+04    1.24353e+03    2.75069e+03
  Improper Dih.          LJ-14     Coulomb-14        LJ (SR)   Coulomb (SR)
    4.18272e+02   -5.00877e+02    3.24450e+04    2.05548e+05   -1.33484e+06
   Coul. recip.      Potential Pressure (bar)
    4.84822e+03   -1.00546e+06   -6.68410e+03

           Step           Time
           4276     4276.00000

   Energies (kJ/mol)
           Bond        G96Bond          Angle       G96Angle    Proper Dih.
    5.42140e+04    2.97761e+02    2.81236e+04    1.24573e+03    2.75071e+03
  Improper Dih.          LJ-14     Coulomb-14        LJ (SR)   Coulomb (SR)
    4.18249e+02   -5.00886e+02    3.24450e+04    2.05561e+05   -1.33487e+06
   Coul. recip.      Potential Pressure (bar)
    4.84769e+03   -1.00547e+06   -6.68396e+03

           Step           Time
           4277     4277.00000

   Energies (kJ/mol)
           Bond        G96Bond          Angle       G96Angle    Proper Dih.
    5.42143e+04    2.90581e+02    2.81237e+04    1.24373e+03    2.75055e+03
  Improper Dih.          LJ-14     Coulomb-14        LJ (SR)   Coulomb (SR)
    4.18279e+02   -5.00905e+02    3.24450e+04    2.05562e+05   -1.33487e+06
   Coul. recip.      Potential Pressure (bar)
    4.84765e+03   -1.00548e+06   -6.68352e+03

           Step           Time
           4278     4278.00000

           Step           Time
           4279     4279.00000

   Energies (kJ/mol)
           Bond        G96Bond          Angle       G96Angle    Proper Dih.
    5.42148e+04    2.90679e+02    2.81239e+04    1.24405e+03    2.75061e+03
  Improper Dih.          LJ-14     Coulomb-14        LJ (SR)   Coulomb (SR)
    4.18255e+02   -5.00903e+02    3.24450e+04    2.05566e+05   -1.33488e+06
   Coul. recip.      Potential Pressure (bar)
    4.84749e+03   -1.00548e+06   -6.68328e+03

           Step           Time
           4280     4280.00000

   Energies (kJ/mol)
           Bond        G96Bond          Angle       G96Angle    Proper Dih.
    5.42153e+04    2.92082e+02    2.81241e+04    1.24399e+03    2.75048e+03
  Improper Dih.          LJ-14     Coulomb-14        LJ (SR)   Coulomb (SR)
    4.18282e+02   -5.00919e+02    3.24450e+04    2.05569e+05   -1.33489e+06
   Coul. recip.      Potential Pressure (bar)
    4.84739e+03   -1.00549e+06   -6.68329e+03

           Step           Time
           4281     4281.00000

   Energies (kJ/mol)
           Bond        G96Bond          Angle       G96Angle    Proper Dih.
    5.42158e+04    2.92586e+02    2.81243e+04    1.24453e+03    2.75058e+03
  Improper Dih.          LJ-14     Coulomb-14        LJ (SR)   Coulomb (SR)
    4.18251e+02   -5.00913e+02    3.24450e+04    2.05573e+05   -1.33490e+06
   Coul. recip.      Potential Pressure (bar)
    4.84722e+03   -1.00549e+06   -6.68305e+03

           Step           Time
           4282     4282.00000

   Energies (kJ/mol)
           Bond        G96Bond          Angle       G96Angle    Proper Dih.
    5.42163e+04    2.95131e+02    2.81246e+04    1.24456e+03    2.75040e+03
  Improper Dih.          LJ-14     Coulomb-14        LJ (SR)   Coulomb (SR)
    4.18289e+02   -5.00934e+02    3.24450e+04    2.05576e+05   -1.33491e+06
   Coul. recip.      Potential Pressure (bar)
    4.84713e+03   -1.00549e+06   -6.68315e+03

           Step           Time
           4283     4283.00000

   Energies (kJ/mol)
           Bond        G96Bond          Angle       G96Angle    Proper Dih.
    5.42168e+04    2.96585e+02    2.81248e+04    1.24548e+03    2.75056e+03
  Improper Dih.          LJ-14     Coulomb-14        LJ (SR)   Coulomb (SR)
    4.18245e+02   -5.00922e+02    3.24450e+04    2.05580e+05   -1.33491e+06
   Coul. recip.      Potential Pressure (bar)
    4.84695e+03   -1.00549e+06   -6.68292e+03

           Step           Time
           4284     4284.00000

           Step           Time
           4285     4285.00000

   Energies (kJ/mol)
           Bond        G96Bond          Angle       G96Angle    Proper Dih.
    5.42171e+04    2.89235e+02    2.81249e+04    1.24358e+03    2.75043e+03
  Improper Dih.          LJ-14     Coulomb-14        LJ (SR)   Coulomb (SR)
    4.18266e+02   -5.00937e+02    3.24450e+04    2.05581e+05   -1.33492e+06
   Coul. recip.      Potential Pressure (bar)
    4.84691e+03   -1.00550e+06   -6.68247e+03

           Step           Time
           4286     4286.00000

   Energies (kJ/mol)
           Bond        G96Bond          Angle       G96Angle    Proper Dih.
    5.42206e+04    3.00781e+02    2.81263e+04    1.24646e+03    2.75038e+03
  Improper Dih.          LJ-14     Coulomb-14        LJ (SR)   Coulomb (SR)
    4.18240e+02   -5.00963e+02    3.24450e+04    2.05604e+05   -1.33497e+06
   Coul. recip.      Potential Pressure (bar)
    4.84600e+03   -1.00551e+06   -6.68215e+03

           Step           Time
           4287     4287.00000

   Energies (kJ/mol)
           Bond        G96Bond          Angle       G96Angle    Proper Dih.
    5.42208e+04    2.90361e+02    2.81264e+04    1.24376e+03    2.75021e+03
  Improper Dih.          LJ-14     Coulomb-14        LJ (SR)   Coulomb (SR)
    4.18274e+02   -5.00981e+02    3.24450e+04    2.05605e+05   -1.33497e+06
   Coul. recip.      Potential Pressure (bar)
    4.84597e+03   -1.00553e+06   -6.68152e+03

           Step           Time
           4288     4288.00000

           Step           Time
           4289     4289.00000

   Energies (kJ/mol)
           Bond        G96Bond          Angle       G96Angle    Proper Dih.
    5.42214e+04    2.91622e+02    2.81266e+04    1.24434e+03    2.75028e+03
  Improper Dih.          LJ-14     Coulomb-14        LJ (SR)   Coulomb (SR)
    4.18246e+02   -5.00980e+02    3.24450e+04    2.05610e+05   -1.33498e+06
   Coul. recip.      Potential Pressure (bar)
    4.84579e+03   -1.00553e+06   -6.68126e+03

           Step           Time
           4290     4290.00000

   Energies (kJ/mol)
           Bond        G96Bond          Angle       G96Angle    Proper Dih.
    5.42218e+04    2.91899e+02    2.81268e+04    1.24403e+03    2.75014e+03
  Improper Dih.          LJ-14     Coulomb-14        LJ (SR)   Coulomb (SR)
    4.18277e+02   -5.00996e+02    3.24450e+04    2.05612e+05   -1.33499e+06
   Coul. recip.      Potential Pressure (bar)
    4.84570e+03   -1.00553e+06   -6.68124e+03

           Step           Time
           4291     4291.00000

   Energies (kJ/mol)
           Bond        G96Bond          Angle       G96Angle    Proper Dih.
    5.42224e+04    2.94109e+02    2.81271e+04    1.24495e+03    2.75025e+03
  Improper Dih.          LJ-14     Coulomb-14        LJ (SR)   Coulomb (SR)
    4.18241e+02   -5.00991e+02    3.24450e+04    2.05617e+05   -1.33500e+06
   Coul. recip.      Potential Pressure (bar)
    4.84551e+03   -1.00554e+06   -6.68106e+03

           Step           Time
           4292     4292.00000

   Energies (kJ/mol)
           Bond        G96Bond          Angle       G96Angle    Proper Dih.
    5.42229e+04    2.95126e+02    2.81272e+04    1.24462e+03    2.75006e+03
  Improper Dih.          LJ-14     Coulomb-14        LJ (SR)   Coulomb (SR)
    4.18284e+02   -5.01011e+02    3.24450e+04    2.05619e+05   -1.33501e+06
   Coul. recip.      Potential Pressure (bar)
    4.84544e+03   -1.00554e+06   -6.68109e+03

           Step           Time
           4293     4293.00000

           Step           Time
           4294     4294.00000

   Energies (kJ/mol)
           Bond        G96Bond          Angle       G96Angle    Proper Dih.
    5.42231e+04    2.89269e+02    2.81274e+04    1.24373e+03    2.75015e+03
  Improper Dih.          LJ-14     Coulomb-14        LJ (SR)   Coulomb (SR)
    4.18255e+02   -5.01006e+02    3.24450e+04    2.05621e+05   -1.33501e+06
   Coul. recip.      Potential Pressure (bar)
    4.84534e+03   -1.00555e+06   -6.68056e+03

           Step           Time
           4295     4295.00000

   Energies (kJ/mol)
           Bond        G96Bond          Angle       G96Angle    Proper Dih.
    5.42248e+04    2.98066e+02    2.81280e+04    1.24517e+03    2.74993e+03
  Improper Dih.          LJ-14     Coulomb-14        LJ (SR)   Coulomb (SR)
    4.18288e+02   -5.01037e+02    3.24450e+04    2.05632e+05   -1.33504e+06
   Coul. recip.      Potential Pressure (bar)
    4.84494e+03   -1.00555e+06   -6.68070e+03

           Step           Time
           4296     4296.00000

   Energies (kJ/mol)
           Bond        G96Bond          Angle       G96Angle    Proper Dih.
    5.42251e+04    2.90224e+02    2.81282e+04    1.24403e+03    2.75007e+03
  Improper Dih.          LJ-14     Coulomb-14        LJ (SR)   Coulomb (SR)
    4.18249e+02   -5.01027e+02    3.24450e+04    2.05634e+05   -1.33504e+06
   Coul. recip.      Potential Pressure (bar)
    4.84482e+03   -1.00556e+06   -6.68001e+03

           Step           Time
           4297     4297.00000

           Step           Time
           4298     4298.00000

   Energies (kJ/mol)
           Bond        G96Bond          Angle       G96Angle    Proper Dih.
    5.42256e+04    2.91050e+02    2.81284e+04    1.24391e+03    2.74995e+03
  Improper Dih.          LJ-14     Coulomb-14        LJ (SR)   Coulomb (SR)
    4.18268e+02   -5.01042e+02    3.24450e+04    2.05637e+05   -1.33505e+06
   Coul. recip.      Potential Pressure (bar)
    4.84471e+03   -1.00556e+06   -6.67995e+03

           Step           Time
           4299     4299.00000

   Energies (kJ/mol)
           Bond        G96Bond          Angle       G96Angle    Proper Dih.
    5.42261e+04    2.91474e+02    2.81286e+04    1.24436e+03    2.75003e+03
  Improper Dih.          LJ-14     Coulomb-14        LJ (SR)   Coulomb (SR)
    4.18245e+02   -5.01037e+02    3.24450e+04    2.05641e+05   -1.33506e+06
   Coul. recip.      Potential Pressure (bar)
    4.84455e+03   -1.00557e+06   -6.67974e+03

           Step           Time
           4300     4300.00000

   Energies (kJ/mol)
           Bond        G96Bond          Angle       G96Angle    Proper Dih.
    5.42266e+04    2.92980e+02    2.81288e+04    1.24426e+03    2.74988e+03
  Improper Dih.          LJ-14     Coulomb-14        LJ (SR)   Coulomb (SR)
    4.18272e+02   -5.01056e+02    3.24450e+04    2.05644e+05   -1.33506e+06
   Coul. recip.      Potential Pressure (bar)
    4.84445e+03   -1.00557e+06   -6.67976e+03

           Step           Time
           4301     4301.00000

   Energies (kJ/mol)
           Bond        G96Bond          Angle       G96Angle    Proper Dih.
    5.42271e+04    2.94077e+02    2.81290e+04    1.24500e+03    2.75001e+03
  Improper Dih.          LJ-14     Coulomb-14        LJ (SR)   Coulomb (SR)
    4.18239e+02   -5.01047e+02    3.24450e+04    2.05648e+05   -1.33507e+06
   Coul. recip.      Potential Pressure (bar)
    4.84428e+03   -1.00557e+06   -6.67954e+03

           Step           Time
           4302     4302.00000

   Energies (kJ/mol)
           Bond        G96Bond          Angle       G96Angle    Proper Dih.
    5.42276e+04    2.96951e+02    2.81292e+04    1.24501e+03    2.74980e+03
  Improper Dih.          LJ-14     Coulomb-14        LJ (SR)   Coulomb (SR)
    4.18280e+02   -5.01072e+02    3.24450e+04    2.05651e+05   -1.33508e+06
   Coul. recip.      Potential Pressure (bar)
    4.84419e+03   -1.00557e+06   -6.67967e+03

           Step           Time
           4303     4303.00000

           Step           Time
           4304     4304.00000

   Energies (kJ/mol)
           Bond        G96Bond          Angle       G96Angle    Proper Dih.
    5.42279e+04    2.89233e+02    2.81293e+04    1.24375e+03    2.74990e+03
  Improper Dih.          LJ-14     Coulomb-14        LJ (SR)   Coulomb (SR)
    4.18251e+02   -5.01065e+02    3.24450e+04    2.05653e+05   -1.33508e+06
   Coul. recip.      Potential Pressure (bar)
    4.84410e+03   -1.00558e+06   -6.67904e+03

           Step           Time
           4305     4305.00000

   Energies (kJ/mol)
           Bond        G96Bond          Angle       G96Angle    Proper Dih.
    5.42305e+04    3.00430e+02    2.81304e+04    1.24566e+03    2.74962e+03
  Improper Dih.          LJ-14     Coulomb-14        LJ (SR)   Coulomb (SR)
    4.18284e+02   -5.01107e+02    3.24450e+04    2.05669e+05   -1.33512e+06
   Coul. recip.      Potential Pressure (bar)
    4.84347e+03   -1.00559e+06   -6.67909e+03

           Step           Time
           4306     4306.00000

   Energies (kJ/mol)
           Bond        G96Bond          Angle       G96Angle    Proper Dih.
    5.42308e+04    2.90090e+02    2.81305e+04    1.24405e+03    2.74977e+03
  Improper Dih.          LJ-14     Coulomb-14        LJ (SR)   Coulomb (SR)
    4.18245e+02   -5.01095e+02    3.24450e+04    2.05672e+05   -1.33513e+06
   Coul. recip.      Potential Pressure (bar)
    4.84336e+03   -1.00560e+06   -6.67825e+03

           Step           Time
           4307     4307.00000

           Step           Time
           4308     4308.00000

   Energies (kJ/mol)
           Bond        G96Bond          Angle       G96Angle    Proper Dih.
    5.42313e+04    2.91882e+02    2.81307e+04    1.24411e+03    2.74965e+03
  Improper Dih.          LJ-14     Coulomb-14        LJ (SR)   Coulomb (SR)
    4.18262e+02   -5.01112e+02    3.24450e+04    2.05675e+05   -1.33513e+06
   Coul. recip.      Potential Pressure (bar)
    4.84323e+03   -1.00561e+06   -6.67821e+03

           Step           Time
           4309     4309.00000

   Energies (kJ/mol)
           Bond        G96Bond          Angle       G96Angle    Proper Dih.
    5.42318e+04    2.91349e+02    2.81309e+04    1.24439e+03    2.74974e+03
  Improper Dih.          LJ-14     Coulomb-14        LJ (SR)   Coulomb (SR)
    4.18239e+02   -5.01106e+02    3.24450e+04    2.05679e+05   -1.33514e+06
   Coul. recip.      Potential Pressure (bar)
    4.84309e+03   -1.00561e+06   -6.67797e+03

           Step           Time
           4310     4310.00000

   Energies (kJ/mol)
           Bond        G96Bond          Angle       G96Angle    Proper Dih.
    5.42323e+04    2.94306e+02    2.81311e+04    1.24456e+03    2.74958e+03
  Improper Dih.          LJ-14     Coulomb-14        LJ (SR)   Coulomb (SR)
    4.18268e+02   -5.01127e+02    3.24450e+04    2.05682e+05   -1.33515e+06
   Coul. recip.      Potential Pressure (bar)
    4.84297e+03   -1.00561e+06   -6.67805e+03

           Step           Time
           4311     4311.00000

   Energies (kJ/mol)
           Bond        G96Bond          Angle       G96Angle    Proper Dih.
    5.42328e+04    2.94085e+02    2.81314e+04    1.24506e+03    2.74972e+03
  Improper Dih.          LJ-14     Coulomb-14        LJ (SR)   Coulomb (SR)
    4.18234e+02   -5.01116e+02    3.24450e+04    2.05686e+05   -1.33516e+06
   Coul. recip.      Potential Pressure (bar)
    4.84281e+03   -1.00561e+06   -6.67777e+03

           Step           Time
           4312     4312.00000

           Step           Time
           4313     4313.00000

   Energies (kJ/mol)
           Bond        G96Bond          Angle       G96Angle    Proper Dih.
    5.42331e+04    2.89463e+02    2.81315e+04    1.24377e+03    2.74961e+03
  Improper Dih.          LJ-14     Coulomb-14        LJ (SR)   Coulomb (SR)
    4.18251e+02   -5.01130e+02    3.24450e+04    2.05687e+05   -1.33516e+06
   Coul. recip.      Potential Pressure (bar)
    4.84276e+03   -1.00562e+06   -6.67746e+03

           Step           Time
           4314     4314.00000

   Energies (kJ/mol)
           Bond        G96Bond          Angle       G96Angle    Proper Dih.
    5.42352e+04    2.96920e+02    2.81323e+04    1.24573e+03    2.74961e+03
  Improper Dih.          LJ-14     Coulomb-14        LJ (SR)   Coulomb (SR)
    4.18227e+02   -5.01144e+02    3.24450e+04    2.05701e+05   -1.33519e+06
   Coul. recip.      Potential Pressure (bar)
    4.84219e+03   -1.00563e+06   -6.67722e+03

           Step           Time
           4315     4315.00000

   Energies (kJ/mol)
           Bond        G96Bond          Angle       G96Angle    Proper Dih.
    5.42355e+04    2.90498e+02    2.81325e+04    1.24393e+03    2.74946e+03
  Improper Dih.          LJ-14     Coulomb-14        LJ (SR)   Coulomb (SR)
    4.18255e+02   -5.01161e+02    3.24450e+04    2.05703e+05   -1.33520e+06
   Coul. recip.      Potential Pressure (bar)
    4.84214e+03   -1.00564e+06   -6.67682e+03

           Step           Time
           4316     4316.00000

           Step           Time
           4317     4317.00000

   Energies (kJ/mol)
           Bond        G96Bond          Angle       G96Angle    Proper Dih.
    5.42360e+04    2.90725e+02    2.81327e+04    1.24426e+03    2.74951e+03
  Improper Dih.          LJ-14     Coulomb-14        LJ (SR)   Coulomb (SR)
    4.18233e+02   -5.01160e+02    3.24450e+04    2.05707e+05   -1.33521e+06
   Coul. recip.      Potential Pressure (bar)
    4.84198e+03   -1.00564e+06   -6.67658e+03

           Step           Time
           4318     4318.00000

   Energies (kJ/mol)
           Bond        G96Bond          Angle       G96Angle    Proper Dih.
    5.42365e+04    2.91764e+02    2.81329e+04    1.24415e+03    2.74939e+03
  Improper Dih.          LJ-14     Coulomb-14        LJ (SR)   Coulomb (SR)
    4.18258e+02   -5.01175e+02    3.24450e+04    2.05710e+05   -1.33521e+06
   Coul. recip.      Potential Pressure (bar)
    4.84188e+03   -1.00565e+06   -6.67657e+03

           Step           Time
           4319     4319.00000

   Energies (kJ/mol)
           Bond        G96Bond          Angle       G96Angle    Proper Dih.
    5.42371e+04    2.92401e+02    2.81331e+04    1.24469e+03    2.74948e+03
  Improper Dih.          LJ-14     Coulomb-14        LJ (SR)   Coulomb (SR)
    4.18228e+02   -5.01171e+02    3.24450e+04    2.05714e+05   -1.33522e+06
   Coul. recip.      Potential Pressure (bar)
    4.84172e+03   -1.00565e+06   -6.67635e+03

           Step           Time
           4320     4320.00000

   Energies (kJ/mol)
           Bond        G96Bond          Angle       G96Angle    Proper Dih.
    5.42376e+04    2.94348e+02    2.81333e+04    1.24463e+03    2.74931e+03
  Improper Dih.          LJ-14     Coulomb-14        LJ (SR)   Coulomb (SR)
    4.18263e+02   -5.01191e+02    3.24450e+04    2.05717e+05   -1.33523e+06
   Coul. recip.      Potential Pressure (bar)
    4.84162e+03   -1.00565e+06   -6.67641e+03

           Step           Time
           4321     4321.00000

   Energies (kJ/mol)
           Bond        G96Bond          Angle       G96Angle    Proper Dih.
    5.42381e+04    2.95894e+02    2.81335e+04    1.24553e+03    2.74946e+03
  Improper Dih.          LJ-14     Coulomb-14        LJ (SR)   Coulomb (SR)
    4.18222e+02   -5.01181e+02    3.24450e+04    2.05720e+05   -1.33524e+06
   Coul. recip.      Potential Pressure (bar)
    4.84145e+03   -1.00565e+06   -6.67620e+03

           Step           Time
           4322     4322.00000

   Energies (kJ/mol)
           Bond        G96Bond          Angle       G96Angle    Proper Dih.
    5.42386e+04    2.99668e+02    2.81337e+04    1.24564e+03    2.74923e+03
  Improper Dih.          LJ-14     Coulomb-14        LJ (SR)   Coulomb (SR)
    4.18273e+02   -5.01207e+02    3.24450e+04    2.05723e+05   -1.33525e+06
   Coul. recip.      Potential Pressure (bar)
    4.84137e+03   -1.00565e+06   -6.67640e+03

           Step           Time
           4323     4323.00000

           Step           Time
           4324     4324.00000

   Energies (kJ/mol)
           Bond        G96Bond          Angle       G96Angle    Proper Dih.
    5.42388e+04    2.89355e+02    2.81338e+04    1.24389e+03    2.74934e+03
  Improper Dih.          LJ-14     Coulomb-14        LJ (SR)   Coulomb (SR)
    4.18236e+02   -5.01199e+02    3.24450e+04    2.05725e+05   -1.33525e+06
   Coul. recip.      Potential Pressure (bar)
    4.84127e+03   -1.00567e+06   -6.67560e+03

           Step           Time
           4325     4325.00000

   Energies (kJ/mol)
           Bond        G96Bond          Angle       G96Angle    Proper Dih.
    5.42416e+04    3.04287e+02    2.81349e+04    1.24651e+03    2.74904e+03
  Improper Dih.          LJ-14     Coulomb-14        LJ (SR)   Coulomb (SR)
    4.18276e+02   -5.01245e+02    3.24450e+04    2.05742e+05   -1.33529e+06
   Coul. recip.      Potential Pressure (bar)
    4.84062e+03   -1.00567e+06   -6.67588e+03

           Step           Time
           4326     4326.00000

   Energies (kJ/mol)
           Bond        G96Bond          Angle       G96Angle    Proper Dih.
    5.42418e+04    2.90495e+02    2.81350e+04    1.24426e+03    2.74922e+03
  Improper Dih.          LJ-14     Coulomb-14        LJ (SR)   Coulomb (SR)
    4.18230e+02   -5.01230e+02    3.24450e+04    2.05745e+05   -1.33529e+06
   Coul. recip.      Potential Pressure (bar)
    4.84051e+03   -1.00569e+06   -6.67482e+03

           Step           Time
           4327     4327.00000

           Step           Time
           4328     4328.00000

   Energies (kJ/mol)
           Bond        G96Bond          Angle       G96Angle    Proper Dih.
    5.42423e+04    2.92853e+02    2.81352e+04    1.24440e+03    2.74909e+03
  Improper Dih.          LJ-14     Coulomb-14        LJ (SR)   Coulomb (SR)
    4.18249e+02   -5.01249e+02    3.24450e+04    2.05748e+05   -1.33530e+06
   Coul. recip.      Potential Pressure (bar)
    4.84039e+03   -1.00569e+06   -6.67482e+03

           Step           Time
           4329     4329.00000

   Energies (kJ/mol)
           Bond        G96Bond          Angle       G96Angle    Proper Dih.
    5.42428e+04    2.92180e+02    2.81354e+04    1.24470e+03    2.74920e+03
  Improper Dih.          LJ-14     Coulomb-14        LJ (SR)   Coulomb (SR)
    4.18223e+02   -5.01241e+02    3.24450e+04    2.05751e+05   -1.33531e+06
   Coul. recip.      Potential Pressure (bar)
    4.84024e+03   -1.00569e+06   -6.67455e+03

           Step           Time
           4330     4330.00000

   Energies (kJ/mol)
           Bond        G96Bond          Angle       G96Angle    Proper Dih.
    5.42434e+04    2.96081e+02    2.81357e+04    1.24500e+03    2.74901e+03
  Improper Dih.          LJ-14     Coulomb-14        LJ (SR)   Coulomb (SR)
    4.18256e+02   -5.01265e+02    3.24450e+04    2.05755e+05   -1.33532e+06
   Coul. recip.      Potential Pressure (bar)
    4.84013e+03   -1.00569e+06   -6.67470e+03

           Step           Time
           4331     4331.00000

   Energies (kJ/mol)
           Bond        G96Bond          Angle       G96Angle    Proper Dih.
    5.42438e+04    2.95829e+02    2.81359e+04    1.24558e+03    2.74918e+03
  Improper Dih.          LJ-14     Coulomb-14        LJ (SR)   Coulomb (SR)
    4.18217e+02   -5.01251e+02    3.24450e+04    2.05758e+05   -1.33533e+06
   Coul. recip.      Potential Pressure (bar)
    4.83997e+03   -1.00570e+06   -6.67440e+03

           Step           Time
           4332     4332.00000

           Step           Time
           4333     4333.00000

   Energies (kJ/mol)
           Bond        G96Bond          Angle       G96Angle    Proper Dih.
    5.42441e+04    2.89640e+02    2.81360e+04    1.24391e+03    2.74905e+03
  Improper Dih.          LJ-14     Coulomb-14        LJ (SR)   Coulomb (SR)
    4.18235e+02   -5.01267e+02    3.24450e+04    2.05760e+05   -1.33533e+06
   Coul. recip.      Potential Pressure (bar)
    4.83992e+03   -1.00571e+06   -6.67401e+03

           Step           Time
           4334     4334.00000

   Energies (kJ/mol)
           Bond        G96Bond          Angle       G96Angle    Proper Dih.
    5.42462e+04    2.99632e+02    2.81368e+04    1.24647e+03    2.74907e+03
  Improper Dih.          LJ-14     Coulomb-14        LJ (SR)   Coulomb (SR)
    4.18209e+02   -5.01278e+02    3.24450e+04    2.05774e+05   -1.33536e+06
   Coul. recip.      Potential Pressure (bar)
    4.83936e+03   -1.00571e+06   -6.67394e+03

           Step           Time
           4335     4335.00000

   Energies (kJ/mol)
           Bond        G96Bond          Angle       G96Angle    Proper Dih.
    5.42465e+04    2.91009e+02    2.81369e+04    1.24413e+03    2.74890e+03
  Improper Dih.          LJ-14     Coulomb-14        LJ (SR)   Coulomb (SR)
    4.18241e+02   -5.01298e+02    3.24450e+04    2.05775e+05   -1.33537e+06
   Coul. recip.      Potential Pressure (bar)
    4.83932e+03   -1.00572e+06   -6.67343e+03

           Step           Time
           4336     4336.00000

           Step           Time
           4337     4337.00000

   Energies (kJ/mol)
           Bond        G96Bond          Angle       G96Angle    Proper Dih.
    5.42470e+04    2.91328e+02    2.81371e+04    1.24452e+03    2.74897e+03
  Improper Dih.          LJ-14     Coulomb-14        LJ (SR)   Coulomb (SR)
    4.18215e+02   -5.01296e+02    3.24450e+04    2.05779e+05   -1.33537e+06
   Coul. recip.      Potential Pressure (bar)
    4.83916e+03   -1.00573e+06   -6.67319e+03

           Step           Time
           4338     4338.00000

   Energies (kJ/mol)
           Bond        G96Bond          Angle       G96Angle    Proper Dih.
    5.42475e+04    2.92695e+02    2.81373e+04    1.24443e+03    2.74883e+03
  Improper Dih.          LJ-14     Coulomb-14        LJ (SR)   Coulomb (SR)
    4.18244e+02   -5.01313e+02    3.24450e+04    2.05782e+05   -1.33538e+06
   Coul. recip.      Potential Pressure (bar)
    4.83906e+03   -1.00573e+06   -6.67321e+03

           Step           Time
           4339     4339.00000

   Energies (kJ/mol)
           Bond        G96Bond          Angle       G96Angle    Proper Dih.
    5.42480e+04    2.93565e+02    2.81376e+04    1.24508e+03    2.74895e+03
  Improper Dih.          LJ-14     Coulomb-14        LJ (SR)   Coulomb (SR)
    4.18210e+02   -5.01306e+02    3.24450e+04    2.05786e+05   -1.33539e+06
   Coul. recip.      Potential Pressure (bar)
    4.83889e+03   -1.00573e+06   -6.67299e+03

           Step           Time
           4340     4340.00000

   Energies (kJ/mol)
           Bond        G96Bond          Angle       G96Angle    Proper Dih.
    5.42485e+04    2.96144e+02    2.81377e+04    1.24508e+03    2.74876e+03
  Improper Dih.          LJ-14     Coulomb-14        LJ (SR)   Coulomb (SR)
    4.18251e+02   -5.01328e+02    3.24450e+04    2.05789e+05   -1.33540e+06
   Coul. recip.      Potential Pressure (bar)
    4.83881e+03   -1.00573e+06   -6.67311e+03

           Step           Time
           4341     4341.00000

           Step           Time
           4342     4342.00000

   Energies (kJ/mol)
           Bond        G96Bond          Angle       G96Angle    Proper Dih.
    5.42488e+04    2.89417e+02    2.81379e+04    1.24400e+03    2.74884e+03
  Improper Dih.          LJ-14     Coulomb-14        LJ (SR)   Coulomb (SR)
    4.18222e+02   -5.01323e+02    3.24450e+04    2.05791e+05   -1.33540e+06
   Coul. recip.      Potential Pressure (bar)
    4.83872e+03   -1.00574e+06   -6.67254e+03

           Step           Time
           4343     4343.00000

   Energies (kJ/mol)
           Bond        G96Bond          Angle       G96Angle    Proper Dih.
    5.42514e+04    2.99165e+02    2.81389e+04    1.24564e+03    2.74859e+03
  Improper Dih.          LJ-14     Coulomb-14        LJ (SR)   Coulomb (SR)
    4.18252e+02   -5.01366e+02    3.24450e+04    2.05807e+05   -1.33544e+06
   Coul. recip.      Potential Pressure (bar)
    4.83809e+03   -1.00575e+06   -6.67251e+03

           Step           Time
           4344     4344.00000

   Energies (kJ/mol)
           Bond        G96Bond          Angle       G96Angle    Proper Dih.
    5.42516e+04    2.90148e+02    2.81390e+04    1.24426e+03    2.74873e+03
  Improper Dih.          LJ-14     Coulomb-14        LJ (SR)   Coulomb (SR)
    4.18215e+02   -5.01355e+02    3.24450e+04    2.05809e+05   -1.33544e+06
   Coul. recip.      Potential Pressure (bar)
    4.83798e+03   -1.00576e+06   -6.67175e+03

           Step           Time
           4345     4345.00000

           Step           Time
           4346     4346.00000

   Energies (kJ/mol)
           Bond        G96Bond          Angle       G96Angle    Proper Dih.
    5.42522e+04    2.91737e+02    2.81392e+04    1.24431e+03    2.74861e+03
  Improper Dih.          LJ-14     Coulomb-14        LJ (SR)   Coulomb (SR)
    4.18231e+02   -5.01371e+02    3.24450e+04    2.05813e+05   -1.33545e+06
   Coul. recip.      Potential Pressure (bar)
    4.83786e+03   -1.00577e+06   -6.67171e+03

           Step           Time
           4347     4347.00000

   Energies (kJ/mol)
           Bond        G96Bond          Angle       G96Angle    Proper Dih.
    5.42526e+04    2.91227e+02    2.81394e+04    1.24456e+03    2.74870e+03
  Improper Dih.          LJ-14     Coulomb-14        LJ (SR)   Coulomb (SR)
    4.18209e+02   -5.01366e+02    3.24450e+04    2.05816e+05   -1.33546e+06
   Coul. recip.      Potential Pressure (bar)
    4.83771e+03   -1.00577e+06   -6.67146e+03

           Step           Time
           4348     4348.00000

   Energies (kJ/mol)
           Bond        G96Bond          Angle       G96Angle    Proper Dih.
    5.42532e+04    2.93834e+02    2.81396e+04    1.24469e+03    2.74854e+03
  Improper Dih.          LJ-14     Coulomb-14        LJ (SR)   Coulomb (SR)
    4.18236e+02   -5.01386e+02    3.24450e+04    2.05820e+05   -1.33547e+06
   Coul. recip.      Potential Pressure (bar)
    4.83760e+03   -1.00577e+06   -6.67152e+03

           Step           Time
           4349     4349.00000

   Energies (kJ/mol)
           Bond        G96Bond          Angle       G96Angle    Proper Dih.
    5.42537e+04    2.93574e+02    2.81398e+04    1.24515e+03    2.74867e+03
  Improper Dih.          LJ-14     Coulomb-14        LJ (SR)   Coulomb (SR)
    4.18203e+02   -5.01377e+02    3.24450e+04    2.05823e+05   -1.33548e+06
   Coul. recip.      Potential Pressure (bar)
    4.83745e+03   -1.00577e+06   -6.67125e+03

           Step           Time
           4350     4350.00000

   Energies (kJ/mol)
           Bond        G96Bond          Angle       G96Angle    Proper Dih.
    5.42542e+04    2.98034e+02    2.81400e+04    1.24549e+03    2.74846e+03
  Improper Dih.          LJ-14     Coulomb-14        LJ (SR)   Coulomb (SR)
    4.18243e+02   -5.01403e+02    3.24450e+04    2.05826e+05   -1.33548e+06
   Coul. recip.      Potential Pressure (bar)
    4.83735e+03   -1.00577e+06   -6.67146e+03

           Step           Time
           4351     4351.00000

   Energies (kJ/mol)
           Bond        G96Bond          Angle       G96Angle    Proper Dih.
    5.42547e+04    2.98605e+02    2.81403e+04    1.24633e+03    2.74866e+03
  Improper Dih.          LJ-14     Coulomb-14        LJ (SR)   Coulomb (SR)
    4.18196e+02   -5.01387e+02    3.24450e+04    2.05830e+05   -1.33549e+06
   Coul. recip.      Potential Pressure (bar)
    4.83718e+03   -1.00577e+06   -6.67117e+03

           Step           Time
           4352     4352.00000

           Step           Time
           4353     4353.00000

   Energies (kJ/mol)
           Bond        G96Bond          Angle       G96Angle    Proper Dih.
    5.42550e+04    2.89754e+02    2.81404e+04    1.24405e+03    2.74852e+03
  Improper Dih.          LJ-14     Coulomb-14        LJ (SR)   Coulomb (SR)
    4.18218e+02   -5.01405e+02    3.24450e+04    2.05831e+05   -1.33550e+06
   Coul. recip.      Potential Pressure (bar)
    4.83714e+03   -1.00579e+06   -6.67063e+03

           Step           Time
           4354     4354.00000

           Step           Time
           4355     4355.00000

   Energies (kJ/mol)
           Bond        G96Bond          Angle       G96Angle    Proper Dih.
    5.42561e+04    2.92055e+02    2.81408e+04    1.24480e+03    2.74853e+03
  Improper Dih.          LJ-14     Coulomb-14        LJ (SR)   Coulomb (SR)
    4.18199e+02   -5.01411e+02    3.24450e+04    2.05839e+05   -1.33551e+06
   Coul. recip.      Potential Pressure (bar)
    4.83682e+03   -1.00579e+06   -6.67039e+03

           Step           Time
           4356     4356.00000

   Energies (kJ/mol)
           Bond        G96Bond          Angle       G96Angle    Proper Dih.
    5.42565e+04    2.90410e+02    2.81410e+04    1.24415e+03    2.74842e+03
  Improper Dih.          LJ-14     Coulomb-14        LJ (SR)   Coulomb (SR)
    4.18221e+02   -5.01424e+02    3.24450e+04    2.05841e+05   -1.33552e+06
   Coul. recip.      Potential Pressure (bar)
    4.83675e+03   -1.00580e+06   -6.67026e+03

           Step           Time
           4357     4357.00000

   Energies (kJ/mol)
           Bond        G96Bond          Angle       G96Angle    Proper Dih.
    5.42573e+04    2.94002e+02    2.81413e+04    1.24528e+03    2.74850e+03
  Improper Dih.          LJ-14     Coulomb-14        LJ (SR)   Coulomb (SR)
    4.18192e+02   -5.01424e+02    3.24450e+04    2.05847e+05   -1.33553e+06
   Coul. recip.      Potential Pressure (bar)
    4.83651e+03   -1.00580e+06   -6.67013e+03

           Step           Time
           4358     4358.00000

   Energies (kJ/mol)
           Bond        G96Bond          Angle       G96Angle    Proper Dih.
    5.42577e+04    2.92034e+02    2.81415e+04    1.24443e+03    2.74834e+03
  Improper Dih.          LJ-14     Coulomb-14        LJ (SR)   Coulomb (SR)
    4.18224e+02   -5.01441e+02    3.24450e+04    2.05849e+05   -1.33554e+06
   Coul. recip.      Potential Pressure (bar)
    4.83645e+03   -1.00581e+06   -6.67000e+03

           Step           Time
           4359     4359.00000

           Step           Time
           4360     4360.00000

   Energies (kJ/mol)
           Bond        G96Bond          Angle       G96Angle    Proper Dih.
    5.42580e+04    2.89872e+02    2.81416e+04    1.24425e+03    2.74841e+03
  Improper Dih.          LJ-14     Coulomb-14        LJ (SR)   Coulomb (SR)
    4.18202e+02   -5.01438e+02    3.24450e+04    2.05852e+05   -1.33554e+06
   Coul. recip.      Potential Pressure (bar)
    4.83634e+03   -1.00581e+06   -6.66970e+03

           Step           Time
           4361     4361.00000

   Energies (kJ/mol)
           Bond        G96Bond          Angle       G96Angle    Proper Dih.
    5.42589e+04    2.93652e+02    2.81419e+04    1.24473e+03    2.74827e+03
  Improper Dih.          LJ-14     Coulomb-14        LJ (SR)   Coulomb (SR)
    4.18227e+02   -5.01457e+02    3.24450e+04    2.05857e+05   -1.33556e+06
   Coul. recip.      Potential Pressure (bar)
    4.83615e+03   -1.00581e+06   -6.66975e+03

           Step           Time
           4362     4362.00000

   Energies (kJ/mol)
           Bond        G96Bond          Angle       G96Angle    Proper Dih.
    5.42592e+04    2.90861e+02    2.81421e+04    1.24453e+03    2.74837e+03
  Improper Dih.          LJ-14     Coulomb-14        LJ (SR)   Coulomb (SR)
    4.18196e+02   -5.01451e+02    3.24450e+04    2.05860e+05   -1.33556e+06
   Coul. recip.      Potential Pressure (bar)
    4.83603e+03   -1.00582e+06   -6.66937e+03

           Step           Time
           4363     4363.00000

           Step           Time
           4364     4364.00000

   Energies (kJ/mol)
           Bond        G96Bond          Angle       G96Angle    Proper Dih.
    5.42596e+04    2.90048e+02    2.81422e+04    1.24413e+03    2.74828e+03
  Improper Dih.          LJ-14     Coulomb-14        LJ (SR)   Coulomb (SR)
    4.18212e+02   -5.01463e+02    3.24450e+04    2.05862e+05   -1.33557e+06
   Coul. recip.      Potential Pressure (bar)
    4.83595e+03   -1.00582e+06   -6.66927e+03

           Step           Time
           4365     4365.00000

   Energies (kJ/mol)
           Bond        G96Bond          Angle       G96Angle    Proper Dih.
    5.42604e+04    2.91947e+02    2.81426e+04    1.24482e+03    2.74832e+03
  Improper Dih.          LJ-14     Coulomb-14        LJ (SR)   Coulomb (SR)
    4.18192e+02   -5.01465e+02    3.24450e+04    2.05868e+05   -1.33558e+06
   Coul. recip.      Potential Pressure (bar)
    4.83572e+03   -1.00583e+06   -6.66908e+03

           Step           Time
           4366     4366.00000

   Energies (kJ/mol)
           Bond        G96Bond          Angle       G96Angle    Proper Dih.
    5.42608e+04    2.90968e+02    2.81427e+04    1.24428e+03    2.74821e+03
  Improper Dih.          LJ-14     Coulomb-14        LJ (SR)   Coulomb (SR)
    4.18214e+02   -5.01480e+02    3.24450e+04    2.05870e+05   -1.33559e+06
   Coul. recip.      Potential Pressure (bar)
    4.83564e+03   -1.00583e+06   -6.66897e+03

           Step           Time
           4367     4367.00000

   Energies (kJ/mol)
           Bond        G96Bond          Angle       G96Angle    Proper Dih.
    5.42615e+04    2.94021e+02    2.81430e+04    1.24533e+03    2.74829e+03
  Improper Dih.          LJ-14     Coulomb-14        LJ (SR)   Coulomb (SR)
    4.18186e+02   -5.01477e+02    3.24450e+04    2.05875e+05   -1.33560e+06
   Coul. recip.      Potential Pressure (bar)
    4.83544e+03   -1.00583e+06   -6.66884e+03

           Step           Time
           4368     4368.00000

   Energies (kJ/mol)
           Bond        G96Bond          Angle       G96Angle    Proper Dih.
    5.42620e+04    2.93053e+02    2.81432e+04    1.24466e+03    2.74813e+03
  Improper Dih.          LJ-14     Coulomb-14        LJ (SR)   Coulomb (SR)
    4.18219e+02   -5.01497e+02    3.24450e+04    2.05877e+05   -1.33560e+06
   Coul. recip.      Potential Pressure (bar)
    4.83537e+03   -1.00584e+06   -6.66876e+03

           Step           Time
           4369     4369.00000

           Step           Time
           4370     4370.00000

   Energies (kJ/mol)
           Bond        G96Bond          Angle       G96Angle    Proper Dih.
    5.42623e+04    2.89776e+02    2.81433e+04    1.24426e+03    2.74820e+03
  Improper Dih.          LJ-14     Coulomb-14        LJ (SR)   Coulomb (SR)
    4.18195e+02   -5.01493e+02    3.24450e+04    2.05879e+05   -1.33561e+06
   Coul. recip.      Potential Pressure (bar)
    4.83526e+03   -1.00584e+06   -6.66839e+03

           Step           Time
           4371     4371.00000

   Energies (kJ/mol)
           Bond        G96Bond          Angle       G96Angle    Proper Dih.
    5.42633e+04    2.95059e+02    2.81437e+04    1.24503e+03    2.74804e+03
  Improper Dih.          LJ-14     Coulomb-14        LJ (SR)   Coulomb (SR)
    4.18221e+02   -5.01516e+02    3.24450e+04    2.05886e+05   -1.33562e+06
   Coul. recip.      Potential Pressure (bar)
    4.83502e+03   -1.00585e+06   -6.66848e+03

           Step           Time
           4372     4372.00000

   Energies (kJ/mol)
           Bond        G96Bond          Angle       G96Angle    Proper Dih.
    5.42637e+04    2.90727e+02    2.81439e+04    1.24454e+03    2.74815e+03
  Improper Dih.          LJ-14     Coulomb-14        LJ (SR)   Coulomb (SR)
    4.18189e+02   -5.01508e+02    3.24450e+04    2.05889e+05   -1.33563e+06
   Coul. recip.      Potential Pressure (bar)
    4.83490e+03   -1.00585e+06   -6.66801e+03

           Step           Time
           4373     4373.00000

           Step           Time
           4374     4374.00000

   Energies (kJ/mol)
           Bond        G96Bond          Angle       G96Angle    Proper Dih.
    5.42641e+04    2.90465e+02    2.81440e+04    1.24424e+03    2.74806e+03
  Improper Dih.          LJ-14     Coulomb-14        LJ (SR)   Coulomb (SR)
    4.18205e+02   -5.01521e+02    3.24450e+04    2.05891e+05   -1.33564e+06
   Coul. recip.      Potential Pressure (bar)
    4.83482e+03   -1.00586e+06   -6.66793e+03

           Step           Time
           4375     4375.00000

   Energies (kJ/mol)
           Bond        G96Bond          Angle       G96Angle    Proper Dih.
    5.42647e+04    2.91835e+02    2.81443e+04    1.24484e+03    2.74812e+03
  Improper Dih.          LJ-14     Coulomb-14        LJ (SR)   Coulomb (SR)
    4.18184e+02   -5.01520e+02    3.24450e+04    2.05896e+05   -1.33565e+06
   Coul. recip.      Potential Pressure (bar)
    4.83463e+03   -1.00586e+06   -6.66775e+03

           Step           Time
           4376     4376.00000

   Energies (kJ/mol)
           Bond        G96Bond          Angle       G96Angle    Proper Dih.
    5.42652e+04    2.91686e+02    2.81445e+04    1.24445e+03    2.74799e+03
  Improper Dih.          LJ-14     Coulomb-14        LJ (SR)   Coulomb (SR)
    4.18207e+02   -5.01537e+02    3.24450e+04    2.05898e+05   -1.33565e+06
   Coul. recip.      Potential Pressure (bar)
    4.83455e+03   -1.00586e+06   -6.66768e+03

           Step           Time
           4377     4377.00000

   Energies (kJ/mol)
           Bond        G96Bond          Angle       G96Angle    Proper Dih.
    5.42658e+04    2.94024e+02    2.81447e+04    1.24538e+03    2.74809e+03
  Improper Dih.          LJ-14     Coulomb-14        LJ (SR)   Coulomb (SR)
    4.18178e+02   -5.01532e+02    3.24450e+04    2.05903e+05   -1.33566e+06
   Coul. recip.      Potential Pressure (bar)
    4.83436e+03   -1.00586e+06   -6.66754e+03

           Step           Time
           4378     4378.00000

   Energies (kJ/mol)
           Bond        G96Bond          Angle       G96Angle    Proper Dih.
    5.42662e+04    2.94323e+02    2.81449e+04    1.24493e+03    2.74791e+03
  Improper Dih.          LJ-14     Coulomb-14        LJ (SR)   Coulomb (SR)
    4.18213e+02   -5.01553e+02    3.24450e+04    2.05905e+05   -1.33567e+06
   Coul. recip.      Potential Pressure (bar)
    4.83428e+03   -1.00587e+06   -6.66752e+03

           Step           Time
           4379     4379.00000

           Step           Time
           4380     4380.00000

   Energies (kJ/mol)
           Bond        G96Bond          Angle       G96Angle    Proper Dih.
    5.42665e+04    2.89701e+02    2.81450e+04    1.24428e+03    2.74799e+03
  Improper Dih.          LJ-14     Coulomb-14        LJ (SR)   Coulomb (SR)
    4.18188e+02   -5.01548e+02    3.24450e+04    2.05907e+05   -1.33567e+06
   Coul. recip.      Potential Pressure (bar)
    4.83419e+03   -1.00588e+06   -6.66708e+03

           Step           Time
           4381     4381.00000

   Energies (kJ/mol)
           Bond        G96Bond          Angle       G96Angle    Proper Dih.
    5.42680e+04    2.96781e+02    2.81455e+04    1.24539e+03    2.74781e+03
  Improper Dih.          LJ-14     Coulomb-14        LJ (SR)   Coulomb (SR)
    4.18215e+02   -5.01576e+02    3.24450e+04    2.05916e+05   -1.33569e+06
   Coul. recip.      Potential Pressure (bar)
    4.83386e+03   -1.00588e+06   -6.66719e+03

           Step           Time
           4382     4382.00000

   Energies (kJ/mol)
           Bond        G96Bond          Angle       G96Angle    Proper Dih.
    5.42683e+04    2.90595e+02    2.81457e+04    1.24456e+03    2.74793e+03
  Improper Dih.          LJ-14     Coulomb-14        LJ (SR)   Coulomb (SR)
    4.18180e+02   -5.01568e+02    3.24450e+04    2.05919e+05   -1.33570e+06
   Coul. recip.      Potential Pressure (bar)
    4.83374e+03   -1.00589e+06   -6.66661e+03

           Step           Time
           4383     4383.00000

           Step           Time
           4384     4384.00000

   Energies (kJ/mol)
           Bond        G96Bond          Angle       G96Angle    Proper Dih.
    5.42687e+04    2.91014e+02    2.81459e+04    1.24438e+03    2.74783e+03
  Improper Dih.          LJ-14     Coulomb-14        LJ (SR)   Coulomb (SR)
    4.18197e+02   -5.01582e+02    3.24450e+04    2.05922e+05   -1.33571e+06
   Coul. recip.      Potential Pressure (bar)
    4.83365e+03   -1.00589e+06   -6.66655e+03

           Step           Time
           4385     4385.00000

   Energies (kJ/mol)
           Bond        G96Bond          Angle       G96Angle    Proper Dih.
    5.42693e+04    2.91720e+02    2.81461e+04    1.24486e+03    2.74790e+03
  Improper Dih.          LJ-14     Coulomb-14        LJ (SR)   Coulomb (SR)
    4.18175e+02   -5.01579e+02    3.24450e+04    2.05925e+05   -1.33571e+06
   Coul. recip.      Potential Pressure (bar)
    4.83348e+03   -1.00589e+06   -6.66636e+03

           Step           Time
           4386     4386.00000

   Energies (kJ/mol)
           Bond        G96Bond          Angle       G96Angle    Proper Dih.
    5.42698e+04    2.92595e+02    2.81463e+04    1.24466e+03    2.74776e+03
  Improper Dih.          LJ-14     Coulomb-14        LJ (SR)   Coulomb (SR)
    4.18200e+02   -5.01597e+02    3.24450e+04    2.05928e+05   -1.33572e+06
   Coul. recip.      Potential Pressure (bar)
    4.83339e+03   -1.00590e+06   -6.66634e+03

           Step           Time
           4387     4387.00000

   Energies (kJ/mol)
           Bond        G96Bond          Angle       G96Angle    Proper Dih.
    5.42703e+04    2.94028e+02    2.81465e+04    1.24543e+03    2.74788e+03
  Improper Dih.          LJ-14     Coulomb-14        LJ (SR)   Coulomb (SR)
    4.18169e+02   -5.01590e+02    3.24450e+04    2.05932e+05   -1.33573e+06
   Coul. recip.      Potential Pressure (bar)
    4.83322e+03   -1.00590e+06   -6.66616e+03

           Step           Time
           4388     4388.00000

   Energies (kJ/mol)
           Bond        G96Bond          Angle       G96Angle    Proper Dih.
    5.42708e+04    2.95887e+02    2.81467e+04    1.24527e+03    2.74769e+03
  Improper Dih.          LJ-14     Coulomb-14        LJ (SR)   Coulomb (SR)
    4.18206e+02   -5.01613e+02    3.24450e+04    2.05935e+05   -1.33574e+06
   Coul. recip.      Potential Pressure (bar)
    4.83314e+03   -1.00590e+06   -6.66623e+03

           Step           Time
           4389     4389.00000

           Step           Time
           4390     4390.00000

   Energies (kJ/mol)
           Bond        G96Bond          Angle       G96Angle    Proper Dih.
    5.42711e+04    2.89656e+02    2.81468e+04    1.24430e+03    2.74777e+03
  Improper Dih.          LJ-14     Coulomb-14        LJ (SR)   Coulomb (SR)
    4.18179e+02   -5.01607e+02    3.24450e+04    2.05937e+05   -1.33574e+06
   Coul. recip.      Potential Pressure (bar)
    4.83305e+03   -1.00591e+06   -6.66569e+03

           Step           Time
           4391     4391.00000

   Energies (kJ/mol)
           Bond        G96Bond          Angle       G96Angle    Proper Dih.
    5.42732e+04    2.98850e+02    2.81476e+04    1.24583e+03    2.74755e+03
  Improper Dih.          LJ-14     Coulomb-14        LJ (SR)   Coulomb (SR)
    4.18207e+02   -5.01645e+02    3.24450e+04    2.05950e+05   -1.33577e+06
   Coul. recip.      Potential Pressure (bar)
    4.83255e+03   -1.00592e+06   -6.66577e+03

           Step           Time
           4392     4392.00000

   Energies (kJ/mol)
           Bond        G96Bond          Angle       G96Angle    Proper Dih.
    5.42734e+04    2.90471e+02    2.81477e+04    1.24458e+03    2.74769e+03
  Improper Dih.          LJ-14     Coulomb-14        LJ (SR)   Coulomb (SR)
    4.18171e+02   -5.01634e+02    3.24450e+04    2.05952e+05   -1.33578e+06
   Coul. recip.      Potential Pressure (bar)
    4.83245e+03   -1.00593e+06   -6.66505e+03

           Step           Time
           4393     4393.00000

           Step           Time
           4394     4394.00000

   Energies (kJ/mol)
           Bond        G96Bond          Angle       G96Angle    Proper Dih.
    5.42740e+04    2.91718e+02    2.81479e+04    1.24455e+03    2.74757e+03
  Improper Dih.          LJ-14     Coulomb-14        LJ (SR)   Coulomb (SR)
    4.18187e+02   -5.01651e+02    3.24450e+04    2.05956e+05   -1.33579e+06
   Coul. recip.      Potential Pressure (bar)
    4.83233e+03   -1.00593e+06   -6.66501e+03

           Step           Time
           4395     4395.00000

   Energies (kJ/mol)
           Bond        G96Bond          Angle       G96Angle    Proper Dih.
    5.42744e+04    2.91609e+02    2.81481e+04    1.24489e+03    2.74766e+03
  Improper Dih.          LJ-14     Coulomb-14        LJ (SR)   Coulomb (SR)
    4.18165e+02   -5.01646e+02    3.24450e+04    2.05959e+05   -1.33579e+06
   Coul. recip.      Potential Pressure (bar)
    4.83219e+03   -1.00593e+06   -6.66479e+03

           Step           Time
           4396     4396.00000

   Energies (kJ/mol)
           Bond        G96Bond          Angle       G96Angle    Proper Dih.
    5.42750e+04    2.93723e+02    2.81483e+04    1.24492e+03    2.74751e+03
  Improper Dih.          LJ-14     Coulomb-14        LJ (SR)   Coulomb (SR)
    4.18191e+02   -5.01666e+02    3.24450e+04    2.05962e+05   -1.33580e+06
   Coul. recip.      Potential Pressure (bar)
    4.83208e+03   -1.00594e+06   -6.66483e+03

           Step           Time
           4397     4397.00000

   Energies (kJ/mol)
           Bond        G96Bond          Angle       G96Angle    Proper Dih.
    5.42755e+04    2.94039e+02    2.81485e+04    1.24549e+03    2.74764e+03
  Improper Dih.          LJ-14     Coulomb-14        LJ (SR)   Coulomb (SR)
    4.18158e+02   -5.01657e+02    3.24450e+04    2.05966e+05   -1.33581e+06
   Coul. recip.      Potential Pressure (bar)
    4.83193e+03   -1.00594e+06   -6.66459e+03

           Step           Time
           4398     4398.00000

   Energies (kJ/mol)
           Bond        G96Bond          Angle       G96Angle    Proper Dih.
    5.42760e+04    2.97784e+02    2.81487e+04    1.24569e+03    2.74743e+03
  Improper Dih.          LJ-14     Coulomb-14        LJ (SR)   Coulomb (SR)
    4.18197e+02   -5.01683e+02    3.24450e+04    2.05969e+05   -1.33582e+06
   Coul. recip.      Potential Pressure (bar)
    4.83183e+03   -1.00594e+06   -6.66476e+03

           Step           Time
           4399     4399.00000

   Energies (kJ/mol)
           Bond        G96Bond          Angle       G96Angle    Proper Dih.
    5.42765e+04    2.99179e+02    2.81489e+04    1.24670e+03    2.74763e+03
  Improper Dih.          LJ-14     Coulomb-14        LJ (SR)   Coulomb (SR)
    4.18150e+02   -5.01667e+02    3.24449e+04    2.05973e+05   -1.33582e+06
   Coul. recip.      Potential Pressure (bar)
    4.83166e+03   -1.00594e+06   -6.66452e+03

           Step           Time
           4400     4400.00000

           Step           Time
           4401     4401.00000

   Energies (kJ/mol)
           Bond        G96Bond          Angle       G96Angle    Proper Dih.
    5.42768e+04    2.89882e+02    2.81490e+04    1.24433e+03    2.74748e+03
  Improper Dih.          LJ-14     Coulomb-14        LJ (SR)   Coulomb (SR)
    4.18172e+02   -5.01685e+02    3.24450e+04    2.05974e+05   -1.33583e+06
   Coul. recip.      Potential Pressure (bar)
    4.83163e+03   -1.00595e+06   -6.66396e+03

           Step           Time
           4402     4402.00000

   Energies (kJ/mol)
           Bond        G96Bond          Angle       G96Angle    Proper Dih.
    5.42796e+04    3.04612e+02    2.81501e+04    1.24795e+03    2.74749e+03
  Improper Dih.          LJ-14     Coulomb-14        LJ (SR)   Coulomb (SR)
    4.18139e+02   -5.01704e+02    3.24449e+04    2.05993e+05   -1.33587e+06
   Coul. recip.      Potential Pressure (bar)
    4.83089e+03   -1.00595e+06   -6.66400e+03

           Step           Time
           4403     4403.00000

   Energies (kJ/mol)
           Bond        G96Bond          Angle       G96Angle    Proper Dih.
    5.42799e+04    2.91436e+02    2.81502e+04    1.24458e+03    2.74731e+03
  Improper Dih.          LJ-14     Coulomb-14        LJ (SR)   Coulomb (SR)
    4.18177e+02   -5.01726e+02    3.24450e+04    2.05994e+05   -1.33587e+06
   Coul. recip.      Potential Pressure (bar)
    4.83087e+03   -1.00597e+06   -6.66324e+03

           Step           Time
           4404     4404.00000

           Step           Time
           4405     4405.00000

   Energies (kJ/mol)
           Bond        G96Bond          Angle       G96Angle    Proper Dih.
    5.42804e+04    2.92782e+02    2.81505e+04    1.24523e+03    2.74739e+03
  Improper Dih.          LJ-14     Coulomb-14        LJ (SR)   Coulomb (SR)
    4.18145e+02   -5.01724e+02    3.24449e+04    2.05998e+05   -1.33588e+06
   Coul. recip.      Potential Pressure (bar)
    4.83069e+03   -1.00598e+06   -6.66302e+03

           Step           Time
           4406     4406.00000

   Energies (kJ/mol)
           Bond        G96Bond          Angle       G96Angle    Proper Dih.
    5.42809e+04    2.93519e+02    2.81506e+04    1.24496e+03    2.74724e+03
  Improper Dih.          LJ-14     Coulomb-14        LJ (SR)   Coulomb (SR)
    4.18179e+02   -5.01742e+02    3.24450e+04    2.06001e+05   -1.33589e+06
   Coul. recip.      Potential Pressure (bar)
    4.83061e+03   -1.00598e+06   -6.66304e+03

           Step           Time
           4407     4407.00000

           Step           Time
           4408     4408.00000

   Energies (kJ/mol)
           Bond        G96Bond          Angle       G96Angle    Proper Dih.
    5.42811e+04    2.89754e+02    2.81508e+04    1.24444e+03    2.74730e+03
  Improper Dih.          LJ-14     Coulomb-14        LJ (SR)   Coulomb (SR)
    4.18156e+02   -5.01739e+02    3.24450e+04    2.06003e+05   -1.33589e+06
   Coul. recip.      Potential Pressure (bar)
    4.83052e+03   -1.00599e+06   -6.66265e+03

           Step           Time
           4409     4409.00000

   Energies (kJ/mol)
           Bond        G96Bond          Angle       G96Angle    Proper Dih.
    5.42828e+04    2.95424e+02    2.81514e+04    1.24531e+03    2.74713e+03
  Improper Dih.          LJ-14     Coulomb-14        LJ (SR)   Coulomb (SR)
    4.18180e+02   -5.01768e+02    3.24450e+04    2.06013e+05   -1.33592e+06
   Coul. recip.      Potential Pressure (bar)
    4.83015e+03   -1.00599e+06   -6.66263e+03

           Step           Time
           4410     4410.00000

   Energies (kJ/mol)
           Bond        G96Bond          Angle       G96Angle    Proper Dih.
    5.42831e+04    2.90358e+02    2.81515e+04    1.24465e+03    2.74724e+03
  Improper Dih.          LJ-14     Coulomb-14        LJ (SR)   Coulomb (SR)
    4.18148e+02   -5.01761e+02    3.24449e+04    2.06015e+05   -1.33592e+06
   Coul. recip.      Potential Pressure (bar)
    4.83005e+03   -1.00600e+06   -6.66213e+03

           Step           Time
           4411     4411.00000

           Step           Time
           4412     4412.00000

   Energies (kJ/mol)
           Bond        G96Bond          Angle       G96Angle    Proper Dih.
    5.42835e+04    2.90923e+02    2.81517e+04    1.24454e+03    2.74714e+03
  Improper Dih.          LJ-14     Coulomb-14        LJ (SR)   Coulomb (SR)
    4.18163e+02   -5.01775e+02    3.24450e+04    2.06018e+05   -1.33593e+06
   Coul. recip.      Potential Pressure (bar)
    4.82994e+03   -1.00600e+06   -6.66206e+03

           Step           Time
           4413     4413.00000

   Energies (kJ/mol)
           Bond        G96Bond          Angle       G96Angle    Proper Dih.
    5.42841e+04    2.91150e+02    2.81519e+04    1.24487e+03    2.74720e+03
  Improper Dih.          LJ-14     Coulomb-14        LJ (SR)   Coulomb (SR)
    4.18143e+02   -5.01773e+02    3.24449e+04    2.06022e+05   -1.33594e+06
   Coul. recip.      Potential Pressure (bar)
    4.82979e+03   -1.00601e+06   -6.66186e+03

           Step           Time
           4414     4414.00000

   Energies (kJ/mol)
           Bond        G96Bond          Angle       G96Angle    Proper Dih.
    5.42846e+04    2.92162e+02    2.81521e+04    1.24475e+03    2.74708e+03
  Improper Dih.          LJ-14     Coulomb-14        LJ (SR)   Coulomb (SR)
    4.18165e+02   -5.01790e+02    3.24450e+04    2.06025e+05   -1.33595e+06
   Coul. recip.      Potential Pressure (bar)
    4.82969e+03   -1.00601e+06   -6.66184e+03

           Step           Time
           4415     4415.00000

   Energies (kJ/mol)
           Bond        G96Bond          Angle       G96Angle    Proper Dih.
    5.42851e+04    2.92804e+02    2.81523e+04    1.24530e+03    2.74718e+03
  Improper Dih.          LJ-14     Coulomb-14        LJ (SR)   Coulomb (SR)
    4.18137e+02   -5.01785e+02    3.24449e+04    2.06029e+05   -1.33595e+06
   Coul. recip.      Potential Pressure (bar)
    4.82953e+03   -1.00601e+06   -6.66162e+03

           Step           Time
           4416     4416.00000

   Energies (kJ/mol)
           Bond        G96Bond          Angle       G96Angle    Proper Dih.
    5.42856e+04    2.94700e+02    2.81525e+04    1.24522e+03    2.74701e+03
  Improper Dih.          LJ-14     Coulomb-14        LJ (SR)   Coulomb (SR)
    4.18169e+02   -5.01806e+02    3.24450e+04    2.06031e+05   -1.33596e+06
   Coul. recip.      Potential Pressure (bar)
    4.82944e+03   -1.00601e+06   -6.66168e+03

           Step           Time
           4417     4417.00000

   Energies (kJ/mol)
           Bond        G96Bond          Angle       G96Angle    Proper Dih.
    5.42861e+04    2.96246e+02    2.81527e+04    1.24613e+03    2.74716e+03
  Improper Dih.          LJ-14     Coulomb-14        LJ (SR)   Coulomb (SR)
    4.18129e+02   -5.01796e+02    3.24449e+04    2.06035e+05   -1.33597e+06
   Coul. recip.      Potential Pressure (bar)
    4.82927e+03   -1.00601e+06   -6.66148e+03

           Step           Time
           4418     4418.00000

   Energies (kJ/mol)
           Bond        G96Bond          Angle       G96Angle    Proper Dih.
    5.42866e+04    2.99931e+02    2.81529e+04    1.24622e+03    2.74693e+03
  Improper Dih.          LJ-14     Coulomb-14        LJ (SR)   Coulomb (SR)
    4.18177e+02   -5.01824e+02    3.24450e+04    2.06038e+05   -1.33598e+06
   Coul. recip.      Potential Pressure (bar)
    4.82920e+03   -1.00602e+06   -6.66167e+03

           Step           Time
           4419     4419.00000

           Step           Time
           4420     4420.00000

   Energies (kJ/mol)
           Bond        G96Bond          Angle       G96Angle    Proper Dih.
    5.42869e+04    2.89799e+02    2.81530e+04    1.24451e+03    2.74704e+03
  Improper Dih.          LJ-14     Coulomb-14        LJ (SR)   Coulomb (SR)
    4.18142e+02   -5.01816e+02    3.24449e+04    2.06040e+05   -1.33598e+06
   Coul. recip.      Potential Pressure (bar)
    4.82910e+03   -1.00603e+06   -6.66089e+03

           Step           Time
           4421     4421.00000

   Energies (kJ/mol)
           Bond        G96Bond          Angle       G96Angle    Proper Dih.
    5.42896e+04    3.04487e+02    2.81540e+04    1.24708e+03    2.74676e+03
  Improper Dih.          LJ-14     Coulomb-14        LJ (SR)   Coulomb (SR)
    4.18178e+02   -5.01864e+02    3.24450e+04    2.06057e+05   -1.33602e+06
   Coul. recip.      Potential Pressure (bar)
    4.82848e+03   -1.00603e+06   -6.66117e+03

           Step           Time
           4422     4422.00000

   Energies (kJ/mol)
           Bond        G96Bond          Angle       G96Angle    Proper Dih.
    5.42898e+04    2.90927e+02    2.81541e+04    1.24488e+03    2.74694e+03
  Improper Dih.          LJ-14     Coulomb-14        LJ (SR)   Coulomb (SR)
    4.18132e+02   -5.01849e+02    3.24449e+04    2.06059e+05   -1.33602e+06
   Coul. recip.      Potential Pressure (bar)
    4.82838e+03   -1.00605e+06   -6.66013e+03

           Step           Time
           4423     4423.00000

           Step           Time
           4424     4424.00000

   Energies (kJ/mol)
           Bond        G96Bond          Angle       G96Angle    Proper Dih.
    5.42903e+04    2.93242e+02    2.81543e+04    1.24500e+03    2.74681e+03
  Improper Dih.          LJ-14     Coulomb-14        LJ (SR)   Coulomb (SR)
    4.18151e+02   -5.01869e+02    3.24450e+04    2.06062e+05   -1.33603e+06
   Coul. recip.      Potential Pressure (bar)
    4.82826e+03   -1.00605e+06   -6.66013e+03

           Step           Time
           4425     4425.00000

   Energies (kJ/mol)
           Bond        G96Bond          Angle       G96Angle    Proper Dih.
    5.42908e+04    2.92590e+02    2.81545e+04    1.24532e+03    2.74692e+03
  Improper Dih.          LJ-14     Coulomb-14        LJ (SR)   Coulomb (SR)
    4.18124e+02   -5.01861e+02    3.24449e+04    2.06066e+05   -1.33604e+06
   Coul. recip.      Potential Pressure (bar)
    4.82812e+03   -1.00605e+06   -6.65987e+03

           Step           Time
           4426     4426.00000

   Energies (kJ/mol)
           Bond        G96Bond          Angle       G96Angle    Proper Dih.
    5.42914e+04    2.96426e+02    2.81548e+04    1.24560e+03    2.74673e+03
  Improper Dih.          LJ-14     Coulomb-14        LJ (SR)   Coulomb (SR)
    4.18156e+02   -5.01885e+02    3.24450e+04    2.06069e+05   -1.33605e+06
   Coul. recip.      Potential Pressure (bar)
    4.82801e+03   -1.00606e+06   -6.66002e+03

           Step           Time
           4427     4427.00000

   Energies (kJ/mol)
           Bond        G96Bond          Angle       G96Angle    Proper Dih.
    5.42918e+04    2.96194e+02    2.81550e+04    1.24619e+03    2.74690e+03
  Improper Dih.          LJ-14     Coulomb-14        LJ (SR)   Coulomb (SR)
    4.18116e+02   -5.01872e+02    3.24449e+04    2.06073e+05   -1.33606e+06
   Coul. recip.      Potential Pressure (bar)
    4.82786e+03   -1.00606e+06   -6.65972e+03

           Step           Time
           4428     4428.00000

           Step           Time
           4429     4429.00000

   Energies (kJ/mol)
           Bond        G96Bond          Angle       G96Angle    Proper Dih.
    5.42921e+04    2.90077e+02    2.81551e+04    1.24453e+03    2.74678e+03
  Improper Dih.          LJ-14     Coulomb-14        LJ (SR)   Coulomb (SR)
    4.18135e+02   -5.01888e+02    3.24449e+04    2.06074e+05   -1.33606e+06
   Coul. recip.      Potential Pressure (bar)
    4.82781e+03   -1.00607e+06   -6.65934e+03

           Step           Time
           4430     4430.00000

   Energies (kJ/mol)
           Bond        G96Bond          Angle       G96Angle    Proper Dih.
    5.42942e+04    2.99949e+02    2.81559e+04    1.24707e+03    2.74681e+03
  Improper Dih.          LJ-14     Coulomb-14        LJ (SR)   Coulomb (SR)
    4.18106e+02   -5.01901e+02    3.24449e+04    2.06088e+05   -1.33609e+06
   Coul. recip.      Potential Pressure (bar)
    4.82727e+03   -1.00607e+06   -6.65927e+03

           Step           Time
           4431     4431.00000

   Energies (kJ/mol)
           Bond        G96Bond          Angle       G96Angle    Proper Dih.
    5.42945e+04    2.91427e+02    2.81560e+04    1.24475e+03    2.74664e+03
  Improper Dih.          LJ-14     Coulomb-14        LJ (SR)   Coulomb (SR)
    4.18138e+02   -5.01921e+02    3.24449e+04    2.06089e+05   -1.33610e+06
   Coul. recip.      Potential Pressure (bar)
    4.82724e+03   -1.00608e+06   -6.65877e+03

           Step           Time
           4432     4432.00000

           Step           Time
           4433     4433.00000

   Energies (kJ/mol)
           Bond        G96Bond          Angle       G96Angle    Proper Dih.
    5.42950e+04    2.91747e+02    2.81562e+04    1.24514e+03    2.74672e+03
  Improper Dih.          LJ-14     Coulomb-14        LJ (SR)   Coulomb (SR)
    4.18112e+02   -5.01920e+02    3.24449e+04    2.06093e+05   -1.33610e+06
   Coul. recip.      Potential Pressure (bar)
    4.82708e+03   -1.00609e+06   -6.65853e+03

           Step           Time
           4434     4434.00000

   Energies (kJ/mol)
           Bond        G96Bond          Angle       G96Angle    Proper Dih.
    5.42955e+04    2.93092e+02    2.81564e+04    1.24505e+03    2.74658e+03
  Improper Dih.          LJ-14     Coulomb-14        LJ (SR)   Coulomb (SR)
    4.18140e+02   -5.01937e+02    3.24449e+04    2.06096e+05   -1.33611e+06
   Coul. recip.      Potential Pressure (bar)
    4.82699e+03   -1.00609e+06   -6.65856e+03

           Step           Time
           4435     4435.00000

   Energies (kJ/mol)
           Bond        G96Bond          Angle       G96Angle    Proper Dih.
    5.42960e+04    2.93957e+02    2.81566e+04    1.24570e+03    2.74670e+03
  Improper Dih.          LJ-14     Coulomb-14        LJ (SR)   Coulomb (SR)
    4.18105e+02   -5.01931e+02    3.24449e+04    2.06100e+05   -1.33612e+06
   Coul. recip.      Potential Pressure (bar)
    4.82683e+03   -1.00609e+06   -6.65833e+03

           Step           Time
           4436     4436.00000

   Energies (kJ/mol)
           Bond        G96Bond          Angle       G96Angle    Proper Dih.
    5.42965e+04    2.96496e+02    2.81568e+04    1.24569e+03    2.74651e+03
  Improper Dih.          LJ-14     Coulomb-14        LJ (SR)   Coulomb (SR)
    4.18145e+02   -5.01954e+02    3.24449e+04    2.06103e+05   -1.33613e+06
   Coul. recip.      Potential Pressure (bar)
    4.82674e+03   -1.00609e+06   -6.65845e+03

           Step           Time
           4437     4437.00000

           Step           Time
           4438     4438.00000

   Energies (kJ/mol)
           Bond        G96Bond          Angle       G96Angle    Proper Dih.
    5.42968e+04    2.89859e+02    2.81569e+04    1.24463e+03    2.74660e+03
  Improper Dih.          LJ-14     Coulomb-14        LJ (SR)   Coulomb (SR)
    4.18116e+02   -5.01948e+02    3.24449e+04    2.06104e+05   -1.33613e+06
   Coul. recip.      Potential Pressure (bar)
    4.82666e+03   -1.00610e+06   -6.65789e+03

           Step           Time
           4439     4439.00000

   Energies (kJ/mol)
           Bond        G96Bond          Angle       G96Angle    Proper Dih.
    5.42994e+04    2.99483e+02    2.81578e+04    1.24625e+03    2.74635e+03
  Improper Dih.          LJ-14     Coulomb-14        LJ (SR)   Coulomb (SR)
    4.18143e+02   -5.01993e+02    3.24449e+04    2.06121e+05   -1.33617e+06
   Coul. recip.      Potential Pressure (bar)
    4.82606e+03   -1.00611e+06   -6.65787e+03

           Step           Time
           4440     4440.00000

   Energies (kJ/mol)
           Bond        G96Bond          Angle       G96Angle    Proper Dih.
    5.42996e+04    2.90581e+02    2.81580e+04    1.24489e+03    2.74649e+03
  Improper Dih.          LJ-14     Coulomb-14        LJ (SR)   Coulomb (SR)
    4.18106e+02   -5.01983e+02    3.24449e+04    2.06123e+05   -1.33617e+06
   Coul. recip.      Potential Pressure (bar)
    4.82596e+03   -1.00612e+06   -6.65713e+03

           Step           Time
           4441     4441.00000

           Step           Time
           4442     4442.00000

   Energies (kJ/mol)
           Bond        G96Bond          Angle       G96Angle    Proper Dih.
    5.43002e+04    2.92149e+02    2.81582e+04    1.24493e+03    2.74638e+03
  Improper Dih.          LJ-14     Coulomb-14        LJ (SR)   Coulomb (SR)
    4.18122e+02   -5.02000e+02    3.24449e+04    2.06126e+05   -1.33618e+06
   Coul. recip.      Potential Pressure (bar)
    4.82584e+03   -1.00613e+06   -6.65708e+03

           Step           Time
           4443     4443.00000

   Energies (kJ/mol)
           Bond        G96Bond          Angle       G96Angle    Proper Dih.
    5.43006e+04    2.91645e+02    2.81584e+04    1.24519e+03    2.74647e+03
  Improper Dih.          LJ-14     Coulomb-14        LJ (SR)   Coulomb (SR)
    4.18099e+02   -5.01995e+02    3.24449e+04    2.06130e+05   -1.33619e+06
   Coul. recip.      Potential Pressure (bar)
    4.82570e+03   -1.00613e+06   -6.65684e+03

           Step           Time
           4444     4444.00000

   Energies (kJ/mol)
           Bond        G96Bond          Angle       G96Angle    Proper Dih.
    5.43012e+04    2.94220e+02    2.81586e+04    1.24531e+03    2.74632e+03
  Improper Dih.          LJ-14     Coulomb-14        LJ (SR)   Coulomb (SR)
    4.18125e+02   -5.02016e+02    3.24449e+04    2.06133e+05   -1.33620e+06
   Coul. recip.      Potential Pressure (bar)
    4.82559e+03   -1.00613e+06   -6.65691e+03

           Step           Time
           4445     4445.00000

   Energies (kJ/mol)
           Bond        G96Bond          Angle       G96Angle    Proper Dih.
    5.43016e+04    2.93962e+02    2.81588e+04    1.24577e+03    2.74645e+03
  Improper Dih.          LJ-14     Coulomb-14        LJ (SR)   Coulomb (SR)
    4.18092e+02   -5.02007e+02    3.24449e+04    2.06136e+05   -1.33620e+06
   Coul. recip.      Potential Pressure (bar)
    4.82544e+03   -1.00613e+06   -6.65663e+03

           Step           Time
           4446     4446.00000

   Energies (kJ/mol)
           Bond        G96Bond          Angle       G96Angle    Proper Dih.
    5.43022e+04    2.98368e+02    2.81590e+04    1.24610e+03    2.74624e+03
  Improper Dih.          LJ-14     Coulomb-14        LJ (SR)   Coulomb (SR)
    4.18131e+02   -5.02033e+02    3.24449e+04    2.06139e+05   -1.33621e+06
   Coul. recip.      Potential Pressure (bar)
    4.82535e+03   -1.00613e+06   -6.65684e+03

           Step           Time
           4447     4447.00000

   Energies (kJ/mol)
           Bond        G96Bond          Angle       G96Angle    Proper Dih.
    5.43027e+04    2.98928e+02    2.81592e+04    1.24694e+03    2.74644e+03
  Improper Dih.          LJ-14     Coulomb-14        LJ (SR)   Coulomb (SR)
    4.18083e+02   -5.02018e+02    3.24449e+04    2.06143e+05   -1.33622e+06
   Coul. recip.      Potential Pressure (bar)
    4.82518e+03   -1.00614e+06   -6.65655e+03

           Step           Time
           4448     4448.00000

           Step           Time
           4449     4449.00000

   Energies (kJ/mol)
           Bond        G96Bond          Angle       G96Angle    Proper Dih.
    5.43029e+04    2.90192e+02    2.81593e+04    1.24468e+03    2.74630e+03
  Improper Dih.          LJ-14     Coulomb-14        LJ (SR)   Coulomb (SR)
    4.18105e+02   -5.02036e+02    3.24449e+04    2.06145e+05   -1.33622e+06
   Coul. recip.      Potential Pressure (bar)
    4.82515e+03   -1.00615e+06   -6.65602e+03

           Step           Time
           4450     4450.00000

           Step           Time
           4451     4451.00000

   Energies (kJ/mol)
           Bond        G96Bond          Angle       G96Angle    Proper Dih.
    5.43041e+04    2.92461e+02    2.81597e+04    1.24542e+03    2.74632e+03
  Improper Dih.          LJ-14     Coulomb-14        LJ (SR)   Coulomb (SR)
    4.18086e+02   -5.02044e+02    3.24449e+04    2.06152e+05   -1.33624e+06
   Coul. recip.      Potential Pressure (bar)
    4.82484e+03   -1.00615e+06   -6.65578e+03

           Step           Time
           4452     4452.00000

   Energies (kJ/mol)
           Bond        G96Bond          Angle       G96Angle    Proper Dih.
    5.43044e+04    2.90839e+02    2.81598e+04    1.24478e+03    2.74621e+03
  Improper Dih.          LJ-14     Coulomb-14        LJ (SR)   Coulomb (SR)
    4.18107e+02   -5.02057e+02    3.24449e+04    2.06154e+05   -1.33625e+06
   Coul. recip.      Potential Pressure (bar)
    4.82478e+03   -1.00616e+06   -6.65566e+03

           Step           Time
           4453     4453.00000

   Energies (kJ/mol)
           Bond        G96Bond          Angle       G96Angle    Proper Dih.
    5.43053e+04    2.94382e+02    2.81602e+04    1.24590e+03    2.74629e+03
  Improper Dih.          LJ-14     Coulomb-14        LJ (SR)   Coulomb (SR)
    4.18077e+02   -5.02058e+02    3.24449e+04    2.06160e+05   -1.33626e+06
   Coul. recip.      Potential Pressure (bar)
    4.82455e+03   -1.00616e+06   -6.65554e+03

           Step           Time
           4454     4454.00000

   Energies (kJ/mol)
           Bond        G96Bond          Angle       G96Angle    Proper Dih.
    5.43057e+04    2.92444e+02    2.81603e+04    1.24506e+03    2.74614e+03
  Improper Dih.          LJ-14     Coulomb-14        LJ (SR)   Coulomb (SR)
    4.18108e+02   -5.02076e+02    3.24449e+04    2.06162e+05   -1.33626e+06
   Coul. recip.      Potential Pressure (bar)
    4.82449e+03   -1.00617e+06   -6.65541e+03

           Step           Time
           4455     4455.00000

           Step           Time
           4456     4456.00000

   Energies (kJ/mol)
           Bond        G96Bond          Angle       G96Angle    Proper Dih.
    5.43060e+04    2.90306e+02    2.81604e+04    1.24488e+03    2.74620e+03
  Improper Dih.          LJ-14     Coulomb-14        LJ (SR)   Coulomb (SR)
    4.18086e+02   -5.02073e+02    3.24449e+04    2.06165e+05   -1.33627e+06
   Coul. recip.      Potential Pressure (bar)
    4.82438e+03   -1.00617e+06   -6.65511e+03

           Step           Time
           4457     4457.00000

   Energies (kJ/mol)
           Bond        G96Bond          Angle       G96Angle    Proper Dih.
    5.43068e+04    2.94043e+02    2.81608e+04    1.24535e+03    2.74607e+03
  Improper Dih.          LJ-14     Coulomb-14        LJ (SR)   Coulomb (SR)
    4.18110e+02   -5.02093e+02    3.24449e+04    2.06170e+05   -1.33628e+06
   Coul. recip.      Potential Pressure (bar)
    4.82420e+03   -1.00617e+06   -6.65517e+03

           Step           Time
           4458     4458.00000

   Energies (kJ/mol)
           Bond        G96Bond          Angle       G96Angle    Proper Dih.
    5.43072e+04    2.91281e+02    2.81609e+04    1.24517e+03    2.74617e+03
  Improper Dih.          LJ-14     Coulomb-14        LJ (SR)   Coulomb (SR)
    4.18079e+02   -5.02088e+02    3.24449e+04    2.06172e+05   -1.33629e+06
   Coul. recip.      Potential Pressure (bar)
    4.82408e+03   -1.00618e+06   -6.65479e+03

           Step           Time
           4459     4459.00000

           Step           Time
           4460     4460.00000

   Energies (kJ/mol)
           Bond        G96Bond          Angle       G96Angle    Proper Dih.
    5.43076e+04    2.90483e+02    2.81610e+04    1.24477e+03    2.74609e+03
  Improper Dih.          LJ-14     Coulomb-14        LJ (SR)   Coulomb (SR)
    4.18094e+02   -5.02099e+02    3.24449e+04    2.06175e+05   -1.33629e+06
   Coul. recip.      Potential Pressure (bar)
    4.82401e+03   -1.00618e+06   -6.65469e+03

           Step           Time
           4461     4461.00000

   Energies (kJ/mol)
           Bond        G96Bond          Angle       G96Angle    Proper Dih.
    5.43084e+04    2.92352e+02    2.81614e+04    1.24545e+03    2.74613e+03
  Improper Dih.          LJ-14     Coulomb-14        LJ (SR)   Coulomb (SR)
    4.18073e+02   -5.02103e+02    3.24449e+04    2.06180e+05   -1.33630e+06
   Coul. recip.      Potential Pressure (bar)
    4.82379e+03   -1.00619e+06   -6.65450e+03

           Step           Time
           4462     4462.00000

   Energies (kJ/mol)
           Bond        G96Bond          Angle       G96Angle    Proper Dih.
    5.43088e+04    2.91392e+02    2.81615e+04    1.24492e+03    2.74602e+03
  Improper Dih.          LJ-14     Coulomb-14        LJ (SR)   Coulomb (SR)
    4.18095e+02   -5.02118e+02    3.24449e+04    2.06182e+05   -1.33631e+06
   Coul. recip.      Potential Pressure (bar)
    4.82372e+03   -1.00619e+06   -6.65439e+03

           Step           Time
           4463     4463.00000

   Energies (kJ/mol)
           Bond        G96Bond          Angle       G96Angle    Proper Dih.
    5.43095e+04    2.94398e+02    2.81618e+04    1.24596e+03    2.74611e+03
  Improper Dih.          LJ-14     Coulomb-14        LJ (SR)   Coulomb (SR)
    4.18066e+02   -5.02116e+02    3.24449e+04    2.06187e+05   -1.33632e+06
   Coul. recip.      Potential Pressure (bar)
    4.82352e+03   -1.00619e+06   -6.65427e+03

           Step           Time
           4464     4464.00000

   Energies (kJ/mol)
           Bond        G96Bond          Angle       G96Angle    Proper Dih.
    5.43099e+04    2.93453e+02    2.81620e+04    1.24529e+03    2.74594e+03
  Improper Dih.          LJ-14     Coulomb-14        LJ (SR)   Coulomb (SR)
    4.18099e+02   -5.02136e+02    3.24449e+04    2.06190e+05   -1.33633e+06
   Coul. recip.      Potential Pressure (bar)
    4.82345e+03   -1.00620e+06   -6.65418e+03

           Step           Time
           4465     4465.00000

           Step           Time
           4466     4466.00000

   Energies (kJ/mol)
           Bond        G96Bond          Angle       G96Angle    Proper Dih.
    5.43102e+04    2.90211e+02    2.81621e+04    1.24490e+03    2.74602e+03
  Improper Dih.          LJ-14     Coulomb-14        LJ (SR)   Coulomb (SR)
    4.18075e+02   -5.02132e+02    3.24449e+04    2.06192e+05   -1.33633e+06
   Coul. recip.      Potential Pressure (bar)
    4.82335e+03   -1.00620e+06   -6.65382e+03

           Step           Time
           4467     4467.00000

   Energies (kJ/mol)
           Bond        G96Bond          Angle       G96Angle    Proper Dih.
    5.43113e+04    2.95436e+02    2.81625e+04    1.24565e+03    2.74587e+03
  Improper Dih.          LJ-14     Coulomb-14        LJ (SR)   Coulomb (SR)
    4.18100e+02   -5.02157e+02    3.24449e+04    2.06198e+05   -1.33635e+06
   Coul. recip.      Potential Pressure (bar)
    4.82312e+03   -1.00620e+06   -6.65391e+03

           Step           Time
           4468     4468.00000

   Energies (kJ/mol)
           Bond        G96Bond          Angle       G96Angle    Proper Dih.
    5.43116e+04    2.91148e+02    2.81626e+04    1.24518e+03    2.74598e+03
  Improper Dih.          LJ-14     Coulomb-14        LJ (SR)   Coulomb (SR)
    4.18067e+02   -5.02150e+02    3.24449e+04    2.06201e+05   -1.33635e+06
   Coul. recip.      Potential Pressure (bar)
    4.82300e+03   -1.00621e+06   -6.65345e+03

           Step           Time
           4469     4469.00000

           Step           Time
           4470     4470.00000

   Energies (kJ/mol)
           Bond        G96Bond          Angle       G96Angle    Proper Dih.
    5.43120e+04    2.90895e+02    2.81628e+04    1.24488e+03    2.74589e+03
  Improper Dih.          LJ-14     Coulomb-14        LJ (SR)   Coulomb (SR)
    4.18083e+02   -5.02163e+02    3.24449e+04    2.06203e+05   -1.33636e+06
   Coul. recip.      Potential Pressure (bar)
    4.82293e+03   -1.00622e+06   -6.65336e+03

           Step           Time
           4471     4471.00000

   Energies (kJ/mol)
           Bond        G96Bond          Angle       G96Angle    Proper Dih.
    5.43127e+04    2.92240e+02    2.81630e+04    1.24547e+03    2.74595e+03
  Improper Dih.          LJ-14     Coulomb-14        LJ (SR)   Coulomb (SR)
    4.18061e+02   -5.02163e+02    3.24449e+04    2.06208e+05   -1.33637e+06
   Coul. recip.      Potential Pressure (bar)
    4.82274e+03   -1.00622e+06   -6.65318e+03

           Step           Time
           4472     4472.00000

   Energies (kJ/mol)
           Bond        G96Bond          Angle       G96Angle    Proper Dih.
    5.43131e+04    2.92103e+02    2.81632e+04    1.24509e+03    2.74582e+03
  Improper Dih.          LJ-14     Coulomb-14        LJ (SR)   Coulomb (SR)
    4.18084e+02   -5.02180e+02    3.24449e+04    2.06211e+05   -1.33638e+06
   Coul. recip.      Potential Pressure (bar)
    4.82266e+03   -1.00622e+06   -6.65312e+03

           Step           Time
           4473     4473.00000

   Energies (kJ/mol)
           Bond        G96Bond          Angle       G96Angle    Proper Dih.
    5.43137e+04    2.94398e+02    2.81634e+04    1.24601e+03    2.74592e+03
  Improper Dih.          LJ-14     Coulomb-14        LJ (SR)   Coulomb (SR)
    4.18054e+02   -5.02175e+02    3.24449e+04    2.06215e+05   -1.33638e+06
   Coul. recip.      Potential Pressure (bar)
    4.82248e+03   -1.00622e+06   -6.65297e+03

           Step           Time
           4474     4474.00000

   Energies (kJ/mol)
           Bond        G96Bond          Angle       G96Angle    Proper Dih.
    5.43142e+04    2.94710e+02    2.81636e+04    1.24556e+03    2.74575e+03
  Improper Dih.          LJ-14     Coulomb-14        LJ (SR)   Coulomb (SR)
    4.18088e+02   -5.02197e+02    3.24449e+04    2.06217e+05   -1.33639e+06
   Coul. recip.      Potential Pressure (bar)
    4.82241e+03   -1.00623e+06   -6.65295e+03

           Step           Time
           4475     4475.00000

           Step           Time
           4476     4476.00000

   Energies (kJ/mol)
           Bond        G96Bond          Angle       G96Angle    Proper Dih.
    5.43144e+04    2.90137e+02    2.81637e+04    1.24492e+03    2.74583e+03
  Improper Dih.          LJ-14     Coulomb-14        LJ (SR)   Coulomb (SR)
    4.18063e+02   -5.02193e+02    3.24449e+04    2.06219e+05   -1.33640e+06
   Coul. recip.      Potential Pressure (bar)
    4.82232e+03   -1.00623e+06   -6.65252e+03

           Step           Time
           4477     4477.00000

   Energies (kJ/mol)
           Bond        G96Bond          Angle       G96Angle    Proper Dih.
    5.43159e+04    2.97140e+02    2.81642e+04    1.24602e+03    2.74566e+03
  Improper Dih.          LJ-14     Coulomb-14        LJ (SR)   Coulomb (SR)
    4.18089e+02   -5.02223e+02    3.24449e+04    2.06228e+05   -1.33642e+06
   Coul. recip.      Potential Pressure (bar)
    4.82200e+03   -1.00624e+06   -6.65262e+03

           Step           Time
           4478     4478.00000

   Energies (kJ/mol)
           Bond        G96Bond          Angle       G96Angle    Proper Dih.
    5.43162e+04    2.91016e+02    2.81644e+04    1.24520e+03    2.74578e+03
  Improper Dih.          LJ-14     Coulomb-14        LJ (SR)   Coulomb (SR)
    4.18054e+02   -5.02214e+02    3.24449e+04    2.06231e+05   -1.33642e+06
   Coul. recip.      Potential Pressure (bar)
    4.82189e+03   -1.00625e+06   -6.65205e+03

           Step           Time
           4479     4479.00000

           Step           Time
           4480     4480.00000

   Energies (kJ/mol)
           Bond        G96Bond          Angle       G96Angle    Proper Dih.
    5.43166e+04    2.91440e+02    2.81645e+04    1.24502e+03    2.74568e+03
  Improper Dih.          LJ-14     Coulomb-14        LJ (SR)   Coulomb (SR)
    4.18070e+02   -5.02229e+02    3.24449e+04    2.06233e+05   -1.33643e+06
   Coul. recip.      Potential Pressure (bar)
    4.82180e+03   -1.00625e+06   -6.65199e+03

           Step           Time
           4481     4481.00000

   Energies (kJ/mol)
           Bond        G96Bond          Angle       G96Angle    Proper Dih.
    5.43172e+04    2.92125e+02    2.81648e+04    1.24550e+03    2.74575e+03
  Improper Dih.          LJ-14     Coulomb-14        LJ (SR)   Coulomb (SR)
    4.18048e+02   -5.02227e+02    3.24448e+04    2.06237e+05   -1.33644e+06
   Coul. recip.      Potential Pressure (bar)
    4.82164e+03   -1.00625e+06   -6.65180e+03

           Step           Time
           4482     4482.00000

   Energies (kJ/mol)
           Bond        G96Bond          Angle       G96Angle    Proper Dih.
    5.43176e+04    2.93004e+02    2.81649e+04    1.24530e+03    2.74562e+03
  Improper Dih.          LJ-14     Coulomb-14        LJ (SR)   Coulomb (SR)
    4.18072e+02   -5.02246e+02    3.24449e+04    2.06240e+05   -1.33644e+06
   Coul. recip.      Potential Pressure (bar)
    4.82155e+03   -1.00625e+06   -6.65178e+03

           Step           Time
           4483     4483.00000

   Energies (kJ/mol)
           Bond        G96Bond          Angle       G96Angle    Proper Dih.
    5.43182e+04    2.94399e+02    2.81651e+04    1.24607e+03    2.74573e+03
  Improper Dih.          LJ-14     Coulomb-14        LJ (SR)   Coulomb (SR)
    4.18041e+02   -5.02239e+02    3.24448e+04    2.06244e+05   -1.33645e+06
   Coul. recip.      Potential Pressure (bar)
    4.82139e+03   -1.00626e+06   -6.65160e+03

           Step           Time
           4484     4484.00000

   Energies (kJ/mol)
           Bond        G96Bond          Angle       G96Angle    Proper Dih.
    5.43187e+04    2.96259e+02    2.81653e+04    1.24590e+03    2.74555e+03
  Improper Dih.          LJ-14     Coulomb-14        LJ (SR)   Coulomb (SR)
    4.18077e+02   -5.02263e+02    3.24449e+04    2.06247e+05   -1.33646e+06
   Coul. recip.      Potential Pressure (bar)
    4.82131e+03   -1.00626e+06   -6.65166e+03

           Step           Time
           4485     4485.00000

           Step           Time
           4486     4486.00000

   Energies (kJ/mol)
           Bond        G96Bond          Angle       G96Angle    Proper Dih.
    5.43189e+04    2.90092e+02    2.81654e+04    1.24495e+03    2.74564e+03
  Improper Dih.          LJ-14     Coulomb-14        LJ (SR)   Coulomb (SR)
    4.18050e+02   -5.02257e+02    3.24448e+04    2.06249e+05   -1.33646e+06
   Coul. recip.      Potential Pressure (bar)
    4.82122e+03   -1.00627e+06   -6.65114e+03

           Step           Time
           4487     4487.00000

   Energies (kJ/mol)
           Bond        G96Bond          Angle       G96Angle    Proper Dih.
    5.43210e+04    2.99188e+02    2.81662e+04    1.24646e+03    2.74542e+03
  Improper Dih.          LJ-14     Coulomb-14        LJ (SR)   Coulomb (SR)
    4.18076e+02   -5.02297e+02    3.24449e+04    2.06261e+05   -1.33649e+06
   Coul. recip.      Potential Pressure (bar)
    4.82075e+03   -1.00627e+06   -6.65120e+03

           Step           Time
           4488     4488.00000

   Energies (kJ/mol)
           Bond        G96Bond          Angle       G96Angle    Proper Dih.
    5.43213e+04    2.90893e+02    2.81663e+04    1.24523e+03    2.74556e+03
  Improper Dih.          LJ-14     Coulomb-14        LJ (SR)   Coulomb (SR)
    4.18040e+02   -5.02287e+02    3.24448e+04    2.06264e+05   -1.33650e+06
   Coul. recip.      Potential Pressure (bar)
    4.82064e+03   -1.00628e+06   -6.65050e+03

           Step           Time
           4489     4489.00000

           Step           Time
           4490     4490.00000

   Energies (kJ/mol)
           Bond        G96Bond          Angle       G96Angle    Proper Dih.
    5.43218e+04    2.92138e+02    2.81665e+04    1.24520e+03    2.74545e+03
  Improper Dih.          LJ-14     Coulomb-14        LJ (SR)   Coulomb (SR)
    4.18055e+02   -5.02304e+02    3.24449e+04    2.06267e+05   -1.33651e+06
   Coul. recip.      Potential Pressure (bar)
    4.82053e+03   -1.00629e+06   -6.65045e+03

           Step           Time
           4491     4491.00000

   Energies (kJ/mol)
           Bond        G96Bond          Angle       G96Angle    Proper Dih.
    5.43223e+04    2.92014e+02    2.81667e+04    1.24553e+03    2.74553e+03
  Improper Dih.          LJ-14     Coulomb-14        LJ (SR)   Coulomb (SR)
    4.18033e+02   -5.02300e+02    3.24448e+04    2.06270e+05   -1.33651e+06
   Coul. recip.      Potential Pressure (bar)
    4.82039e+03   -1.00629e+06   -6.65023e+03

           Step           Time
           4492     4492.00000

   Energies (kJ/mol)
           Bond        G96Bond          Angle       G96Angle    Proper Dih.
    5.43228e+04    2.94122e+02    2.81669e+04    1.24556e+03    2.74539e+03
  Improper Dih.          LJ-14     Coulomb-14        LJ (SR)   Coulomb (SR)
    4.18058e+02   -5.02321e+02    3.24449e+04    2.06274e+05   -1.33652e+06
   Coul. recip.      Potential Pressure (bar)
    4.82029e+03   -1.00629e+06   -6.65027e+03

           Step           Time
           4493     4493.00000

   Energies (kJ/mol)
           Bond        G96Bond          Angle       G96Angle    Proper Dih.
    5.43233e+04    2.94408e+02    2.81671e+04    1.24613e+03    2.74552e+03
  Improper Dih.          LJ-14     Coulomb-14        LJ (SR)   Coulomb (SR)
    4.18025e+02   -5.02312e+02    3.24448e+04    2.06277e+05   -1.33653e+06
   Coul. recip.      Potential Pressure (bar)
    4.82014e+03   -1.00629e+06   -6.65003e+03

           Step           Time
           4494     4494.00000

   Energies (kJ/mol)
           Bond        G96Bond          Angle       G96Angle    Proper Dih.
    5.43238e+04    2.98137e+02    2.81673e+04    1.24632e+03    2.74531e+03
  Improper Dih.          LJ-14     Coulomb-14        LJ (SR)   Coulomb (SR)
    4.18064e+02   -5.02339e+02    3.24449e+04    2.06280e+05   -1.33654e+06
   Coul. recip.      Potential Pressure (bar)
    4.82005e+03   -1.00629e+06   -6.65020e+03

           Step           Time
           4495     4495.00000

   Energies (kJ/mol)
           Bond        G96Bond          Angle       G96Angle    Proper Dih.
    5.43243e+04    2.99476e+02    2.81675e+04    1.24733e+03    2.74551e+03
  Improper Dih.          LJ-14     Coulomb-14        LJ (SR)   Coulomb (SR)
    4.18016e+02   -5.02324e+02    3.24448e+04    2.06284e+05   -1.33654e+06
   Coul. recip.      Potential Pressure (bar)
    4.81988e+03   -1.00629e+06   -6.64996e+03

           Step           Time
           4496     4496.00000

           Step           Time
           4497     4497.00000

   Energies (kJ/mol)
           Bond        G96Bond          Angle       G96Angle    Proper Dih.
    5.43245e+04    2.90320e+02    2.81676e+04    1.24498e+03    2.74537e+03
  Improper Dih.          LJ-14     Coulomb-14        LJ (SR)   Coulomb (SR)
    4.18038e+02   -5.02342e+02    3.24448e+04    2.06285e+05   -1.33655e+06
   Coul. recip.      Potential Pressure (bar)
    4.81985e+03   -1.00631e+06   -6.64941e+03

           Step           Time
           4498     4498.00000

   Energies (kJ/mol)
           Bond        G96Bond          Angle       G96Angle    Proper Dih.
    5.43273e+04    3.04825e+02    2.81686e+04    1.24856e+03    2.74540e+03
  Improper Dih.          LJ-14     Coulomb-14        LJ (SR)   Coulomb (SR)
    4.18002e+02   -5.02364e+02    3.24448e+04    2.06303e+05   -1.33659e+06
   Coul. recip.      Potential Pressure (bar)
    4.81914e+03   -1.00631e+06   -6.64943e+03

           Step           Time
           4499     4499.00000

   Energies (kJ/mol)
           Bond        G96Bond          Angle       G96Angle    Proper Dih.
    5.43276e+04    2.91862e+02    2.81687e+04    1.24523e+03    2.74521e+03
  Improper Dih.          LJ-14     Coulomb-14        LJ (SR)   Coulomb (SR)
    4.18040e+02   -5.02386e+02    3.24448e+04    2.06304e+05   -1.33659e+06
   Coul. recip.      Potential Pressure (bar)
    4.81912e+03   -1.00633e+06   -6.64868e+03

           Step           Time
           4500     4500.00000

           Step           Time
           4501     4501.00000

   Energies (kJ/mol)
           Bond        G96Bond          Angle       G96Angle    Proper Dih.
    5.43281e+04    2.93166e+02    2.81689e+04    1.24587e+03    2.74530e+03
  Improper Dih.          LJ-14     Coulomb-14        LJ (SR)   Coulomb (SR)
    4.18007e+02   -5.02385e+02    3.24448e+04    2.06309e+05   -1.33660e+06
   Coul. recip.      Potential Pressure (bar)
    4.81895e+03   -1.00633e+06   -6.64846e+03

           Step           Time
           4502     4502.00000

   Energies (kJ/mol)
           Bond        G96Bond          Angle       G96Angle    Proper Dih.
    5.43286e+04    2.93923e+02    2.81691e+04    1.24561e+03    2.74515e+03
  Improper Dih.          LJ-14     Coulomb-14        LJ (SR)   Coulomb (SR)
    4.18041e+02   -5.02403e+02    3.24448e+04    2.06311e+05   -1.33661e+06
   Coul. recip.      Potential Pressure (bar)
    4.81888e+03   -1.00633e+06   -6.64848e+03

           Step           Time
           4503     4503.00000

           Step           Time
           4504     4504.00000

   Energies (kJ/mol)
           Bond        G96Bond          Angle       G96Angle    Proper Dih.
    5.43288e+04    2.90187e+02    2.81692e+04    1.24509e+03    2.74522e+03
  Improper Dih.          LJ-14     Coulomb-14        LJ (SR)   Coulomb (SR)
    4.18017e+02   -5.02401e+02    3.24448e+04    2.06313e+05   -1.33661e+06
   Coul. recip.      Potential Pressure (bar)
    4.81879e+03   -1.00634e+06   -6.64810e+03

           Step           Time
           4505     4505.00000

   Energies (kJ/mol)
           Bond        G96Bond          Angle       G96Angle    Proper Dih.
    5.43304e+04    2.95807e+02    2.81698e+04    1.24595e+03    2.74505e+03
  Improper Dih.          LJ-14     Coulomb-14        LJ (SR)   Coulomb (SR)
    4.18040e+02   -5.02432e+02    3.24448e+04    2.06323e+05   -1.33663e+06
   Coul. recip.      Potential Pressure (bar)
    4.81843e+03   -1.00635e+06   -6.64807e+03

           Step           Time
           4506     4506.00000

   Energies (kJ/mol)
           Bond        G96Bond          Angle       G96Angle    Proper Dih.
    5.43307e+04    2.90779e+02    2.81699e+04    1.24530e+03    2.74516e+03
  Improper Dih.          LJ-14     Coulomb-14        LJ (SR)   Coulomb (SR)
    4.18008e+02   -5.02426e+02    3.24448e+04    2.06325e+05   -1.33664e+06
   Coul. recip.      Potential Pressure (bar)
    4.81833e+03   -1.00635e+06   -6.64757e+03

           Step           Time
           4507     4507.00000

           Step           Time
           4508     4508.00000

   Energies (kJ/mol)
           Bond        G96Bond          Angle       G96Angle    Proper Dih.
    5.43312e+04    2.91354e+02    2.81701e+04    1.24519e+03    2.74507e+03
  Improper Dih.          LJ-14     Coulomb-14        LJ (SR)   Coulomb (SR)
    4.18022e+02   -5.02440e+02    3.24448e+04    2.06328e+05   -1.33665e+06
   Coul. recip.      Potential Pressure (bar)
    4.81823e+03   -1.00636e+06   -6.64751e+03

           Step           Time
           4509     4509.00000

   Energies (kJ/mol)
           Bond        G96Bond          Angle       G96Angle    Proper Dih.
    5.43317e+04    2.91558e+02    2.81703e+04    1.24552e+03    2.74513e+03
  Improper Dih.          LJ-14     Coulomb-14        LJ (SR)   Coulomb (SR)
    4.18002e+02   -5.02439e+02    3.24448e+04    2.06332e+05   -1.33665e+06
   Coul. recip.      Potential Pressure (bar)
    4.81808e+03   -1.00636e+06   -6.64730e+03

           Step           Time
           4510     4510.00000

   Energies (kJ/mol)
           Bond        G96Bond          Angle       G96Angle    Proper Dih.
    5.43322e+04    2.92581e+02    2.81705e+04    1.24541e+03    2.74501e+03
  Improper Dih.          LJ-14     Coulomb-14        LJ (SR)   Coulomb (SR)
    4.18023e+02   -5.02457e+02    3.24448e+04    2.06335e+05   -1.33666e+06
   Coul. recip.      Potential Pressure (bar)
    4.81798e+03   -1.00636e+06   -6.64728e+03

           Step           Time
           4511     4511.00000

   Energies (kJ/mol)
           Bond        G96Bond          Angle       G96Angle    Proper Dih.
    5.43327e+04    2.93185e+02    2.81707e+04    1.24594e+03    2.74511e+03
  Improper Dih.          LJ-14     Coulomb-14        LJ (SR)   Coulomb (SR)
    4.17995e+02   -5.02452e+02    3.24448e+04    2.06338e+05   -1.33667e+06
   Coul. recip.      Potential Pressure (bar)
    4.81783e+03   -1.00636e+06   -6.64707e+03

           Step           Time
           4512     4512.00000

   Energies (kJ/mol)
           Bond        G96Bond          Angle       G96Angle    Proper Dih.
    5.43332e+04    2.95093e+02    2.81709e+04    1.24587e+03    2.74494e+03
  Improper Dih.          LJ-14     Coulomb-14        LJ (SR)   Coulomb (SR)
    4.18027e+02   -5.02474e+02    3.24448e+04    2.06341e+05   -1.33668e+06
   Coul. recip.      Potential Pressure (bar)
    4.81774e+03   -1.00637e+06   -6.64712e+03

           Step           Time
           4513     4513.00000

   Energies (kJ/mol)
           Bond        G96Bond          Angle       G96Angle    Proper Dih.
    5.43337e+04    2.96576e+02    2.81711e+04    1.24677e+03    2.74510e+03
  Improper Dih.          LJ-14     Coulomb-14        LJ (SR)   Coulomb (SR)
    4.17986e+02   -5.02465e+02    3.24448e+04    2.06345e+05   -1.33668e+06
   Coul. recip.      Potential Pressure (bar)
    4.81758e+03   -1.00637e+06   -6.64692e+03

           Step           Time
           4514     4514.00000

   Energies (kJ/mol)
           Bond        G96Bond          Angle       G96Angle    Proper Dih.
    5.43342e+04    3.00267e+02    2.81713e+04    1.24686e+03    2.74487e+03
  Improper Dih.          LJ-14     Coulomb-14        LJ (SR)   Coulomb (SR)
    4.18034e+02   -5.02493e+02    3.24448e+04    2.06348e+05   -1.33669e+06
   Coul. recip.      Potential Pressure (bar)
    4.81751e+03   -1.00637e+06   -6.64712e+03

           Step           Time
           4515     4515.00000

           Step           Time
           4516     4516.00000

   Energies (kJ/mol)
           Bond        G96Bond          Angle       G96Angle    Proper Dih.
    5.43344e+04    2.90232e+02    2.81714e+04    1.24517e+03    2.74498e+03
  Improper Dih.          LJ-14     Coulomb-14        LJ (SR)   Coulomb (SR)
    4.17998e+02   -5.02485e+02    3.24448e+04    2.06350e+05   -1.33669e+06
   Coul. recip.      Potential Pressure (bar)
    4.81742e+03   -1.00638e+06   -6.64634e+03

           Step           Time
           4517     4517.00000

   Energies (kJ/mol)
           Bond        G96Bond          Angle       G96Angle    Proper Dih.
    5.43371e+04    3.04771e+02    2.81723e+04    1.24771e+03    2.74471e+03
  Improper Dih.          LJ-14     Coulomb-14        LJ (SR)   Coulomb (SR)
    4.18032e+02   -5.02537e+02    3.24448e+04    2.06366e+05   -1.33673e+06
   Coul. recip.      Potential Pressure (bar)
    4.81681e+03   -1.00638e+06   -6.64661e+03

           Step           Time
           4518     4518.00000

   Energies (kJ/mol)
           Bond        G96Bond          Angle       G96Angle    Proper Dih.
    5.43373e+04    2.91337e+02    2.81725e+04    1.24554e+03    2.74489e+03
  Improper Dih.          LJ-14     Coulomb-14        LJ (SR)   Coulomb (SR)
    4.17986e+02   -5.02523e+02    3.24448e+04    2.06368e+05   -1.33674e+06
   Coul. recip.      Potential Pressure (bar)
    4.81671e+03   -1.00640e+06   -6.64558e+03

           Step           Time
           4519     4519.00000

           Step           Time
           4520     4520.00000

   Energies (kJ/mol)
           Bond        G96Bond          Angle       G96Angle    Proper Dih.
    5.43378e+04    2.93652e+02    2.81727e+04    1.24566e+03    2.74476e+03
  Improper Dih.          LJ-14     Coulomb-14        LJ (SR)   Coulomb (SR)
    4.18004e+02   -5.02543e+02    3.24448e+04    2.06372e+05   -1.33675e+06
   Coul. recip.      Potential Pressure (bar)
    4.81660e+03   -1.00640e+06   -6.64558e+03

           Step           Time
           4521     4521.00000

   Energies (kJ/mol)
           Bond        G96Bond          Angle       G96Angle    Proper Dih.
    5.43383e+04    2.92973e+02    2.81728e+04    1.24597e+03    2.74487e+03
  Improper Dih.          LJ-14     Coulomb-14        LJ (SR)   Coulomb (SR)
    4.17977e+02   -5.02536e+02    3.24448e+04    2.06375e+05   -1.33675e+06
   Coul. recip.      Potential Pressure (bar)
    4.81646e+03   -1.00641e+06   -6.64533e+03

           Step           Time
           4522     4522.00000

   Energies (kJ/mol)
           Bond        G96Bond          Angle       G96Angle    Proper Dih.
    5.43388e+04    2.96803e+02    2.81730e+04    1.24625e+03    2.74469e+03
  Improper Dih.          LJ-14     Coulomb-14        LJ (SR)   Coulomb (SR)
    4.18008e+02   -5.02561e+02    3.24448e+04    2.06378e+05   -1.33676e+06
   Coul. recip.      Potential Pressure (bar)
    4.81636e+03   -1.00641e+06   -6.64547e+03

           Step           Time
           4523     4523.00000

   Energies (kJ/mol)
           Bond        G96Bond          Angle       G96Angle    Proper Dih.
    5.43393e+04    2.96522e+02    2.81732e+04    1.24683e+03    2.74486e+03
  Improper Dih.          LJ-14     Coulomb-14        LJ (SR)   Coulomb (SR)
    4.17969e+02   -5.02549e+02    3.24447e+04    2.06381e+05   -1.33677e+06
   Coul. recip.      Potential Pressure (bar)
    4.81621e+03   -1.00641e+06   -6.64518e+03

           Step           Time
           4524     4524.00000

           Step           Time
           4525     4525.00000

   Energies (kJ/mol)
           Bond        G96Bond          Angle       G96Angle    Proper Dih.
    5.43396e+04    2.90514e+02    2.81733e+04    1.24520e+03    2.74474e+03
  Improper Dih.          LJ-14     Coulomb-14        LJ (SR)   Coulomb (SR)
    4.17987e+02   -5.02565e+02    3.24448e+04    2.06383e+05   -1.33677e+06
   Coul. recip.      Potential Pressure (bar)
    4.81616e+03   -1.00642e+06   -6.64480e+03

           Step           Time
           4526     4526.00000

   Energies (kJ/mol)
           Bond        G96Bond          Angle       G96Angle    Proper Dih.
    5.43416e+04    3.00217e+02    2.81741e+04    1.24770e+03    2.74479e+03
  Improper Dih.          LJ-14     Coulomb-14        LJ (SR)   Coulomb (SR)
    4.17957e+02   -5.02581e+02    3.24447e+04    2.06396e+05   -1.33680e+06
   Coul. recip.      Potential Pressure (bar)
    4.81564e+03   -1.00642e+06   -6.64474e+03

           Step           Time
           4527     4527.00000

   Energies (kJ/mol)
           Bond        G96Bond          Angle       G96Angle    Proper Dih.
    5.43418e+04    2.91856e+02    2.81742e+04    1.24542e+03    2.74462e+03
  Improper Dih.          LJ-14     Coulomb-14        LJ (SR)   Coulomb (SR)
    4.17988e+02   -5.02601e+02    3.24448e+04    2.06398e+05   -1.33681e+06
   Coul. recip.      Potential Pressure (bar)
    4.81561e+03   -1.00643e+06   -6.64425e+03

           Step           Time
           4528     4528.00000

           Step           Time
           4529     4529.00000

   Energies (kJ/mol)
           Bond        G96Bond          Angle       G96Angle    Proper Dih.
    5.43423e+04    2.92142e+02    2.81744e+04    1.24580e+03    2.74469e+03
  Improper Dih.          LJ-14     Coulomb-14        LJ (SR)   Coulomb (SR)
    4.17961e+02   -5.02600e+02    3.24447e+04    2.06401e+05   -1.33681e+06
   Coul. recip.      Potential Pressure (bar)
    4.81546e+03   -1.00644e+06   -6.64402e+03

           Step           Time
           4530     4530.00000

   Energies (kJ/mol)
           Bond        G96Bond          Angle       G96Angle    Proper Dih.
    5.43428e+04    2.93506e+02    2.81746e+04    1.24571e+03    2.74456e+03
  Improper Dih.          LJ-14     Coulomb-14        LJ (SR)   Coulomb (SR)
    4.17989e+02   -5.02618e+02    3.24448e+04    2.06404e+05   -1.33682e+06
   Coul. recip.      Potential Pressure (bar)
    4.81537e+03   -1.00644e+06   -6.64404e+03

           Step           Time
           4531     4531.00000

   Energies (kJ/mol)
           Bond        G96Bond          Angle       G96Angle    Proper Dih.
    5.43433e+04    2.94316e+02    2.81748e+04    1.24635e+03    2.74468e+03
  Improper Dih.          LJ-14     Coulomb-14        LJ (SR)   Coulomb (SR)
    4.17954e+02   -5.02613e+02    3.24447e+04    2.06408e+05   -1.33683e+06
   Coul. recip.      Potential Pressure (bar)
    4.81521e+03   -1.00644e+06   -6.64382e+03

           Step           Time
           4532     4532.00000

   Energies (kJ/mol)
           Bond        G96Bond          Angle       G96Angle    Proper Dih.
    5.43438e+04    2.96876e+02    2.81750e+04    1.24634e+03    2.74449e+03
  Improper Dih.          LJ-14     Coulomb-14        LJ (SR)   Coulomb (SR)
    4.17994e+02   -5.02637e+02    3.24448e+04    2.06410e+05   -1.33684e+06
   Coul. recip.      Potential Pressure (bar)
    4.81514e+03   -1.00644e+06   -6.64394e+03

           Step           Time
           4533     4533.00000

           Step           Time
           4534     4534.00000

   Energies (kJ/mol)
           Bond        G96Bond          Angle       G96Angle    Proper Dih.
    5.43441e+04    2.90291e+02    2.81751e+04    1.24529e+03    2.74458e+03
  Improper Dih.          LJ-14     Coulomb-14        LJ (SR)   Coulomb (SR)
    4.17965e+02   -5.02632e+02    3.24447e+04    2.06412e+05   -1.33684e+06
   Coul. recip.      Potential Pressure (bar)
    4.81505e+03   -1.00645e+06   -6.64338e+03

           Step           Time
           4535     4535.00000

   Energies (kJ/mol)
           Bond        G96Bond          Angle       G96Angle    Proper Dih.
    5.43466e+04    2.99829e+02    2.81760e+04    1.24689e+03    2.74435e+03
  Improper Dih.          LJ-14     Coulomb-14        LJ (SR)   Coulomb (SR)
    4.17989e+02   -5.02681e+02    3.24448e+04    2.06428e+05   -1.33688e+06
   Coul. recip.      Potential Pressure (bar)
    4.81446e+03   -1.00646e+06   -6.64336e+03

           Step           Time
           4536     4536.00000

   Energies (kJ/mol)
           Bond        G96Bond          Angle       G96Angle    Proper Dih.
    5.43469e+04    2.90996e+02    2.81761e+04    1.24556e+03    2.74449e+03
  Improper Dih.          LJ-14     Coulomb-14        LJ (SR)   Coulomb (SR)
    4.17952e+02   -5.02670e+02    3.24447e+04    2.06430e+05   -1.33688e+06
   Coul. recip.      Potential Pressure (bar)
    4.81436e+03   -1.00647e+06   -6.64263e+03

           Step           Time
           4537     4537.00000

           Step           Time
           4538     4538.00000

   Energies (kJ/mol)
           Bond        G96Bond          Angle       G96Angle    Proper Dih.
    5.43474e+04    2.92572e+02    2.81763e+04    1.24560e+03    2.74438e+03
  Improper Dih.          LJ-14     Coulomb-14        LJ (SR)   Coulomb (SR)
    4.17967e+02   -5.02688e+02    3.24447e+04    2.06434e+05   -1.33689e+06
   Coul. recip.      Potential Pressure (bar)
    4.81425e+03   -1.00647e+06   -6.64258e+03

           Step           Time
           4539     4539.00000

   Energies (kJ/mol)
           Bond        G96Bond          Angle       G96Angle    Proper Dih.
    5.43478e+04    2.92041e+02    2.81765e+04    1.24585e+03    2.74447e+03
  Improper Dih.          LJ-14     Coulomb-14        LJ (SR)   Coulomb (SR)
    4.17944e+02   -5.02684e+02    3.24447e+04    2.06437e+05   -1.33690e+06
   Coul. recip.      Potential Pressure (bar)
    4.81412e+03   -1.00648e+06   -6.64235e+03

           Step           Time
           4540     4540.00000

   Energies (kJ/mol)
           Bond        G96Bond          Angle       G96Angle    Proper Dih.
    5.43483e+04    2.94624e+02    2.81767e+04    1.24597e+03    2.74432e+03
  Improper Dih.          LJ-14     Coulomb-14        LJ (SR)   Coulomb (SR)
    4.17969e+02   -5.02706e+02    3.24447e+04    2.06440e+05   -1.33690e+06
   Coul. recip.      Potential Pressure (bar)
    4.81401e+03   -1.00648e+06   -6.64241e+03

           Step           Time
           4541     4541.00000

   Energies (kJ/mol)
           Bond        G96Bond          Angle       G96Angle    Proper Dih.
    5.43488e+04    2.94319e+02    2.81769e+04    1.24642e+03    2.74445e+03
  Improper Dih.          LJ-14     Coulomb-14        LJ (SR)   Coulomb (SR)
    4.17936e+02   -5.02698e+02    3.24447e+04    2.06444e+05   -1.33691e+06
   Coul. recip.      Potential Pressure (bar)
    4.81387e+03   -1.00648e+06   -6.64214e+03

           Step           Time
           4542     4542.00000

           Step           Time
           4543     4543.00000

   Energies (kJ/mol)
           Bond        G96Bond          Angle       G96Angle    Proper Dih.
    5.43491e+04    2.90507e+02    2.81770e+04    1.24532e+03    2.74435e+03
  Improper Dih.          LJ-14     Coulomb-14        LJ (SR)   Coulomb (SR)
    4.17952e+02   -5.02712e+02    3.24447e+04    2.06445e+05   -1.33691e+06
   Coul. recip.      Potential Pressure (bar)
    4.81382e+03   -1.00649e+06   -6.64189e+03

           Step           Time
           4544     4544.00000

   Energies (kJ/mol)
           Bond        G96Bond          Angle       G96Angle    Proper Dih.
    5.43511e+04    2.96666e+02    2.81777e+04    1.24700e+03    2.74437e+03
  Improper Dih.          LJ-14     Coulomb-14        LJ (SR)   Coulomb (SR)
    4.17924e+02   -5.02732e+02    3.24447e+04    2.06458e+05   -1.33694e+06
   Coul. recip.      Potential Pressure (bar)
    4.81330e+03   -1.00650e+06   -6.64161e+03

           Step           Time
           4545     4545.00000

   Energies (kJ/mol)
           Bond        G96Bond          Angle       G96Angle    Proper Dih.
    5.43514e+04    2.91396e+02    2.81778e+04    1.24547e+03    2.74424e+03
  Improper Dih.          LJ-14     Coulomb-14        LJ (SR)   Coulomb (SR)
    4.17950e+02   -5.02749e+02    3.24447e+04    2.06460e+05   -1.33695e+06
   Coul. recip.      Potential Pressure (bar)
    4.81326e+03   -1.00651e+06   -6.64128e+03

           Step           Time
           4546     4546.00000

           Step           Time
           4547     4547.00000

   Energies (kJ/mol)
           Bond        G96Bond          Angle       G96Angle    Proper Dih.
    5.43519e+04    2.91522e+02    2.81780e+04    1.24576e+03    2.74429e+03
  Improper Dih.          LJ-14     Coulomb-14        LJ (SR)   Coulomb (SR)
    4.17928e+02   -5.02750e+02    3.24447e+04    2.06464e+05   -1.33696e+06
   Coul. recip.      Potential Pressure (bar)
    4.81311e+03   -1.00651e+06   -6.64105e+03

           Step           Time
           4548     4548.00000

   Energies (kJ/mol)
           Bond        G96Bond          Angle       G96Angle    Proper Dih.
    5.43523e+04    2.92471e+02    2.81782e+04    1.24565e+03    2.74418e+03
  Improper Dih.          LJ-14     Coulomb-14        LJ (SR)   Coulomb (SR)
    4.17950e+02   -5.02766e+02    3.24447e+04    2.06466e+05   -1.33696e+06
   Coul. recip.      Potential Pressure (bar)
    4.81302e+03   -1.00651e+06   -6.64104e+03

           Step           Time
           4549     4549.00000

   Energies (kJ/mol)
           Bond        G96Bond          Angle       G96Angle    Proper Dih.
    5.43529e+04    2.92913e+02    2.81784e+04    1.24612e+03    2.74427e+03
  Improper Dih.          LJ-14     Coulomb-14        LJ (SR)   Coulomb (SR)
    4.17921e+02   -5.02764e+02    3.24447e+04    2.06470e+05   -1.33697e+06
   Coul. recip.      Potential Pressure (bar)
    4.81287e+03   -1.00651e+06   -6.64082e+03

           Step           Time
           4550     4550.00000

   Energies (kJ/mol)
           Bond        G96Bond          Angle       G96Angle    Proper Dih.
    5.43533e+04    2.94655e+02    2.81786e+04    1.24605e+03    2.74412e+03
  Improper Dih.          LJ-14     Coulomb-14        LJ (SR)   Coulomb (SR)
    4.17952e+02   -5.02784e+02    3.24447e+04    2.06473e+05   -1.33698e+06
   Coul. recip.      Potential Pressure (bar)
    4.81278e+03   -1.00652e+06   -6.64087e+03

           Step           Time
           4551     4551.00000

   Energies (kJ/mol)
           Bond        G96Bond          Angle       G96Angle    Proper Dih.
    5.43538e+04    2.95820e+02    2.81788e+04    1.24684e+03    2.74426e+03
  Improper Dih.          LJ-14     Coulomb-14        LJ (SR)   Coulomb (SR)
    4.17913e+02   -5.02777e+02    3.24447e+04    2.06476e+05   -1.33699e+06
   Coul. recip.      Potential Pressure (bar)
    4.81262e+03   -1.00652e+06   -6.64065e+03

           Step           Time
           4552     4552.00000

   Energies (kJ/mol)
           Bond        G96Bond          Angle       G96Angle    Proper Dih.
    5.43543e+04    2.99140e+02    2.81790e+04    1.24690e+03    2.74405e+03
  Improper Dih.          LJ-14     Coulomb-14        LJ (SR)   Coulomb (SR)
    4.17958e+02   -5.02803e+02    3.24447e+04    2.06479e+05   -1.33699e+06
   Coul. recip.      Potential Pressure (bar)
    4.81255e+03   -1.00652e+06   -6.64083e+03

           Step           Time
           4553     4553.00000

           Step           Time
           4554     4554.00000

   Energies (kJ/mol)
           Bond        G96Bond          Angle       G96Angle    Proper Dih.
    5.43546e+04    2.90403e+02    2.81791e+04    1.24546e+03    2.74416e+03
  Improper Dih.          LJ-14     Coulomb-14        LJ (SR)   Coulomb (SR)
    4.17924e+02   -5.02797e+02    3.24447e+04    2.06481e+05   -1.33700e+06
   Coul. recip.      Potential Pressure (bar)
    4.81246e+03   -1.00653e+06   -6.64013e+03

           Step           Time
           4555     4555.00000

   Energies (kJ/mol)
           Bond        G96Bond          Angle       G96Angle    Proper Dih.
    5.43572e+04    3.03041e+02    2.81800e+04    1.24764e+03    2.74390e+03
  Improper Dih.          LJ-14     Coulomb-14        LJ (SR)   Coulomb (SR)
    4.17954e+02   -5.02849e+02    3.24447e+04    2.06497e+05   -1.33703e+06
   Coul. recip.      Potential Pressure (bar)
    4.81186e+03   -1.00653e+06   -6.64029e+03

           Step           Time
           4556     4556.00000

   Energies (kJ/mol)
           Bond        G96Bond          Angle       G96Angle    Proper Dih.
    5.43574e+04    2.91341e+02    2.81801e+04    1.24578e+03    2.74407e+03
  Improper Dih.          LJ-14     Coulomb-14        LJ (SR)   Coulomb (SR)
    4.17911e+02   -5.02837e+02    3.24447e+04    2.06499e+05   -1.33704e+06
   Coul. recip.      Potential Pressure (bar)
    4.81176e+03   -1.00655e+06   -6.63938e+03

           Step           Time
           4557     4557.00000

           Step           Time
           4558     4558.00000

   Energies (kJ/mol)
           Bond        G96Bond          Angle       G96Angle    Proper Dih.
    5.43579e+04    2.93404e+02    2.81803e+04    1.24588e+03    2.74394e+03
  Improper Dih.          LJ-14     Coulomb-14        LJ (SR)   Coulomb (SR)
    4.17928e+02   -5.02857e+02    3.24447e+04    2.06503e+05   -1.33705e+06
   Coul. recip.      Potential Pressure (bar)
    4.81165e+03   -1.00655e+06   -6.63936e+03

           Step           Time
           4559     4559.00000

   Energies (kJ/mol)
           Bond        G96Bond          Angle       G96Angle    Proper Dih.
    5.43584e+04    2.92737e+02    2.81805e+04    1.24616e+03    2.74405e+03
  Improper Dih.          LJ-14     Coulomb-14        LJ (SR)   Coulomb (SR)
    4.17902e+02   -5.02851e+02    3.24446e+04    2.06506e+05   -1.33705e+06
   Coul. recip.      Potential Pressure (bar)
    4.81152e+03   -1.00655e+06   -6.63911e+03

           Step           Time
           4560     4560.00000

   Energies (kJ/mol)
           Bond        G96Bond          Angle       G96Angle    Proper Dih.
    5.43589e+04    2.96133e+02    2.81807e+04    1.24639e+03    2.74388e+03
  Improper Dih.          LJ-14     Coulomb-14        LJ (SR)   Coulomb (SR)
    4.17931e+02   -5.02875e+02    3.24447e+04    2.06509e+05   -1.33706e+06
   Coul. recip.      Potential Pressure (bar)
    4.81142e+03   -1.00656e+06   -6.63923e+03

           Step           Time
           4561     4561.00000

   Energies (kJ/mol)
           Bond        G96Bond          Angle       G96Angle    Proper Dih.
    5.43593e+04    2.95775e+02    2.81809e+04    1.24691e+03    2.74404e+03
  Improper Dih.          LJ-14     Coulomb-14        LJ (SR)   Coulomb (SR)
    4.17893e+02   -5.02864e+02    3.24446e+04    2.06512e+05   -1.33707e+06
   Coul. recip.      Potential Pressure (bar)
    4.81127e+03   -1.00656e+06   -6.63895e+03

           Step           Time
           4562     4562.00000

           Step           Time
           4563     4563.00000

   Energies (kJ/mol)
           Bond        G96Bond          Angle       G96Angle    Proper Dih.
    5.43596e+04    2.90670e+02    2.81810e+04    1.24549e+03    2.74392e+03
  Improper Dih.          LJ-14     Coulomb-14        LJ (SR)   Coulomb (SR)
    4.17911e+02   -5.02880e+02    3.24447e+04    2.06514e+05   -1.33707e+06
   Coul. recip.      Potential Pressure (bar)
    4.81123e+03   -1.00657e+06   -6.63862e+03

           Step           Time
           4564     4564.00000

   Energies (kJ/mol)
           Bond        G96Bond          Angle       G96Angle    Proper Dih.
    5.43615e+04    2.98922e+02    2.81817e+04    1.24766e+03    2.74397e+03
  Improper Dih.          LJ-14     Coulomb-14        LJ (SR)   Coulomb (SR)
    4.17881e+02   -5.02897e+02    3.24446e+04    2.06527e+05   -1.33710e+06
   Coul. recip.      Potential Pressure (bar)
    4.81072e+03   -1.00657e+06   -6.63849e+03

           Step           Time
           4565     4565.00000

   Energies (kJ/mol)
           Bond        G96Bond          Angle       G96Angle    Proper Dih.
    5.43618e+04    2.91844e+02    2.81818e+04    1.24568e+03    2.74381e+03
  Improper Dih.          LJ-14     Coulomb-14        LJ (SR)   Coulomb (SR)
    4.17910e+02   -5.02917e+02    3.24446e+04    2.06528e+05   -1.33711e+06
   Coul. recip.      Potential Pressure (bar)
    4.81069e+03   -1.00658e+06   -6.63807e+03

           Step           Time
           4566     4566.00000

           Step           Time
           4567     4567.00000

   Energies (kJ/mol)
           Bond        G96Bond          Angle       G96Angle    Proper Dih.
    5.43623e+04    2.92029e+02    2.81820e+04    1.24602e+03    2.74388e+03
  Improper Dih.          LJ-14     Coulomb-14        LJ (SR)   Coulomb (SR)
    4.17885e+02   -5.02917e+02    3.24446e+04    2.06532e+05   -1.33711e+06
   Coul. recip.      Potential Pressure (bar)
    4.81054e+03   -1.00658e+06   -6.63784e+03

           Step           Time
           4568     4568.00000

   Energies (kJ/mol)
           Bond        G96Bond          Angle       G96Angle    Proper Dih.
    5.43628e+04    2.93274e+02    2.81822e+04    1.24593e+03    2.74375e+03
  Improper Dih.          LJ-14     Coulomb-14        LJ (SR)   Coulomb (SR)
    4.17910e+02   -5.02935e+02    3.24446e+04    2.06534e+05   -1.33712e+06
   Coul. recip.      Potential Pressure (bar)
    4.81045e+03   -1.00659e+06   -6.63786e+03

           Step           Time
           4569     4569.00000

   Energies (kJ/mol)
           Bond        G96Bond          Angle       G96Angle    Proper Dih.
    5.43633e+04    2.93885e+02    2.81824e+04    1.24650e+03    2.74386e+03
  Improper Dih.          LJ-14     Coulomb-14        LJ (SR)   Coulomb (SR)
    4.17877e+02   -5.02931e+02    3.24446e+04    2.06538e+05   -1.33713e+06
   Coul. recip.      Potential Pressure (bar)
    4.81030e+03   -1.00659e+06   -6.63764e+03

           Step           Time
           4570     4570.00000

   Energies (kJ/mol)
           Bond        G96Bond          Angle       G96Angle    Proper Dih.
    5.43637e+04    2.96188e+02    2.81826e+04    1.24647e+03    2.74369e+03
  Improper Dih.          LJ-14     Coulomb-14        LJ (SR)   Coulomb (SR)
    4.17914e+02   -5.02953e+02    3.24446e+04    2.06541e+05   -1.33713e+06
   Coul. recip.      Potential Pressure (bar)
    4.81022e+03   -1.00659e+06   -6.63774e+03

           Step           Time
           4571     4571.00000

   Energies (kJ/mol)
           Bond        G96Bond          Angle       G96Angle    Proper Dih.
    5.43642e+04    2.97764e+02    2.81828e+04    1.24743e+03    2.74386e+03
  Improper Dih.          LJ-14     Coulomb-14        LJ (SR)   Coulomb (SR)
    4.17868e+02   -5.02944e+02    3.24446e+04    2.06544e+05   -1.33714e+06
   Coul. recip.      Potential Pressure (bar)
    4.81005e+03   -1.00659e+06   -6.63753e+03

           Step           Time
           4572     4572.00000

           Step           Time
           4573     4573.00000

   Energies (kJ/mol)
           Bond        G96Bond          Angle       G96Angle    Proper Dih.
    5.43645e+04    2.90579e+02    2.81829e+04    1.24555e+03    2.74374e+03
  Improper Dih.          LJ-14     Coulomb-14        LJ (SR)   Coulomb (SR)
    4.17889e+02   -5.02959e+02    3.24446e+04    2.06546e+05   -1.33715e+06
   Coul. recip.      Potential Pressure (bar)
    4.81002e+03   -1.00660e+06   -6.63710e+03

           Step           Time
           4574     4574.00000

   Energies (kJ/mol)
           Bond        G96Bond          Angle       G96Angle    Proper Dih.
    5.43681e+04    3.01838e+02    2.81842e+04    1.24840e+03    2.74372e+03
  Improper Dih.          LJ-14     Coulomb-14        LJ (SR)   Coulomb (SR)
    4.17852e+02   -5.03001e+02    3.24446e+04    2.06568e+05   -1.33720e+06
   Coul. recip.      Potential Pressure (bar)
    4.80913e+03   -1.00661e+06   -6.63677e+03

           Step           Time
           4575     4575.00000

   Energies (kJ/mol)
           Bond        G96Bond          Angle       G96Angle    Proper Dih.
    5.43683e+04    2.91639e+02    2.81843e+04    1.24573e+03    2.74356e+03
  Improper Dih.          LJ-14     Coulomb-14        LJ (SR)   Coulomb (SR)
    4.17885e+02   -5.03020e+02    3.24446e+04    2.06570e+05   -1.33720e+06
   Coul. recip.      Potential Pressure (bar)
    4.80911e+03   -1.00663e+06   -6.63616e+03

           Step           Time
           4576     4576.00000

           Step           Time
           4577     4577.00000

   Energies (kJ/mol)
           Bond        G96Bond          Angle       G96Angle    Proper Dih.
    5.43688e+04    2.92940e+02    2.81845e+04    1.24633e+03    2.74363e+03
  Improper Dih.          LJ-14     Coulomb-14        LJ (SR)   Coulomb (SR)
    4.17855e+02   -5.03023e+02    3.24446e+04    2.06574e+05   -1.33721e+06
   Coul. recip.      Potential Pressure (bar)
    4.80894e+03   -1.00663e+06   -6.63592e+03

           Step           Time
           4578     4578.00000

   Energies (kJ/mol)
           Bond        G96Bond          Angle       G96Angle    Proper Dih.
    5.43692e+04    2.93107e+02    2.81846e+04    1.24599e+03    2.74350e+03
  Improper Dih.          LJ-14     Coulomb-14        LJ (SR)   Coulomb (SR)
    4.17884e+02   -5.03040e+02    3.24446e+04    2.06576e+05   -1.33722e+06
   Coul. recip.      Potential Pressure (bar)
    4.80887e+03   -1.00664e+06   -6.63590e+03

           Step           Time
           4579     4579.00000

   Energies (kJ/mol)
           Bond        G96Bond          Angle       G96Angle    Proper Dih.
    5.43697e+04    2.95352e+02    2.81849e+04    1.24693e+03    2.74362e+03
  Improper Dih.          LJ-14     Coulomb-14        LJ (SR)   Coulomb (SR)
    4.17847e+02   -5.03037e+02    3.24446e+04    2.06580e+05   -1.33722e+06
   Coul. recip.      Potential Pressure (bar)
    4.80870e+03   -1.00664e+06   -6.63574e+03

           Step           Time
           4580     4580.00000

   Energies (kJ/mol)
           Bond        G96Bond          Angle       G96Angle    Proper Dih.
    5.43702e+04    2.96194e+02    2.81850e+04    1.24656e+03    2.74344e+03
  Improper Dih.          LJ-14     Coulomb-14        LJ (SR)   Coulomb (SR)
    4.17888e+02   -5.03059e+02    3.24446e+04    2.06583e+05   -1.33723e+06
   Coul. recip.      Potential Pressure (bar)
    4.80864e+03   -1.00664e+06   -6.63578e+03

           Step           Time
           4581     4581.00000

           Step           Time
           4582     4582.00000

   Energies (kJ/mol)
           Bond        G96Bond          Angle       G96Angle    Proper Dih.
    5.43704e+04    2.90636e+02    2.81851e+04    1.24573e+03    2.74352e+03
  Improper Dih.          LJ-14     Coulomb-14        LJ (SR)   Coulomb (SR)
    4.17859e+02   -5.03055e+02    3.24446e+04    2.06585e+05   -1.33724e+06
   Coul. recip.      Potential Pressure (bar)
    4.80854e+03   -1.00665e+06   -6.63527e+03

           Step           Time
           4583     4583.00000

   Energies (kJ/mol)
           Bond        G96Bond          Angle       G96Angle    Proper Dih.
    5.43719e+04    2.99019e+02    2.81857e+04    1.24709e+03    2.74334e+03
  Improper Dih.          LJ-14     Coulomb-14        LJ (SR)   Coulomb (SR)
    4.17887e+02   -5.03091e+02    3.24446e+04    2.06594e+05   -1.33726e+06
   Coul. recip.      Potential Pressure (bar)
    4.80820e+03   -1.00665e+06   -6.63544e+03

           Step           Time
           4584     4584.00000

   Energies (kJ/mol)
           Bond        G96Bond          Angle       G96Angle    Proper Dih.
    5.43722e+04    2.91571e+02    2.81858e+04    1.24603e+03    2.74348e+03
  Improper Dih.          LJ-14     Coulomb-14        LJ (SR)   Coulomb (SR)
    4.17848e+02   -5.03083e+02    3.24446e+04    2.06596e+05   -1.33726e+06
   Coul. recip.      Potential Pressure (bar)
    4.80810e+03   -1.00666e+06   -6.63479e+03

           Step           Time
           4585     4585.00000

           Step           Time
           4586     4586.00000

   Energies (kJ/mol)
           Bond        G96Bond          Angle       G96Angle    Proper Dih.
    5.43727e+04    2.92304e+02    2.81860e+04    1.24590e+03    2.74337e+03
  Improper Dih.          LJ-14     Coulomb-14        LJ (SR)   Coulomb (SR)
    4.17865e+02   -5.03099e+02    3.24446e+04    2.06599e+05   -1.33727e+06
   Coul. recip.      Potential Pressure (bar)
    4.80801e+03   -1.00666e+06   -6.63474e+03

           Step           Time
           4587     4587.00000

   Energies (kJ/mol)
           Bond        G96Bond          Angle       G96Angle    Proper Dih.
    5.43732e+04    2.92786e+02    2.81862e+04    1.24636e+03    2.74346e+03
  Improper Dih.          LJ-14     Coulomb-14        LJ (SR)   Coulomb (SR)
    4.17840e+02   -5.03097e+02    3.24445e+04    2.06603e+05   -1.33728e+06
   Coul. recip.      Potential Pressure (bar)
    4.80786e+03   -1.00666e+06   -6.63455e+03

           Step           Time
           4588     4588.00000

   Energies (kJ/mol)
           Bond        G96Bond          Angle       G96Angle    Proper Dih.
    5.43736e+04    2.94150e+02    2.81864e+04    1.24623e+03    2.74331e+03
  Improper Dih.          LJ-14     Coulomb-14        LJ (SR)   Coulomb (SR)
    4.17866e+02   -5.03118e+02    3.24446e+04    2.06605e+05   -1.33728e+06
   Coul. recip.      Potential Pressure (bar)
    4.80777e+03   -1.00667e+06   -6.63457e+03

           Step           Time
           4589     4589.00000

   Energies (kJ/mol)
           Bond        G96Bond          Angle       G96Angle    Proper Dih.
    5.43741e+04    2.95309e+02    2.81866e+04    1.24699e+03    2.74344e+03
  Improper Dih.          LJ-14     Coulomb-14        LJ (SR)   Coulomb (SR)
    4.17831e+02   -5.03111e+02    3.24445e+04    2.06609e+05   -1.33729e+06
   Coul. recip.      Potential Pressure (bar)
    4.80762e+03   -1.00667e+06   -6.63437e+03

           Step           Time
           4590     4590.00000

   Energies (kJ/mol)
           Bond        G96Bond          Angle       G96Angle    Proper Dih.
    5.43746e+04    2.97955e+02    2.81867e+04    1.24695e+03    2.74325e+03
  Improper Dih.          LJ-14     Coulomb-14        LJ (SR)   Coulomb (SR)
    4.17871e+02   -5.03137e+02    3.24446e+04    2.06612e+05   -1.33730e+06
   Coul. recip.      Potential Pressure (bar)
    4.80754e+03   -1.00667e+06   -6.63450e+03

           Step           Time
           4591     4591.00000

           Step           Time
           4592     4592.00000

   Energies (kJ/mol)
           Bond        G96Bond          Angle       G96Angle    Proper Dih.
    5.43748e+04    2.90594e+02    2.81868e+04    1.24577e+03    2.74335e+03
  Improper Dih.          LJ-14     Coulomb-14        LJ (SR)   Coulomb (SR)
    4.17841e+02   -5.03131e+02    3.24445e+04    2.06613e+05   -1.33730e+06
   Coul. recip.      Potential Pressure (bar)
    4.80746e+03   -1.00668e+06   -6.63390e+03

           Step           Time
           4593     4593.00000

   Energies (kJ/mol)
           Bond        G96Bond          Angle       G96Angle    Proper Dih.
    5.43772e+04    3.01308e+02    2.81877e+04    1.24758e+03    2.74312e+03
  Improper Dih.          LJ-14     Coulomb-14        LJ (SR)   Coulomb (SR)
    4.17867e+02   -5.03182e+02    3.24446e+04    2.06628e+05   -1.33734e+06
   Coul. recip.      Potential Pressure (bar)
    4.80692e+03   -1.00668e+06   -6.63401e+03

           Step           Time
           4594     4594.00000

   Energies (kJ/mol)
           Bond        G96Bond          Angle       G96Angle    Proper Dih.
    5.43774e+04    2.91432e+02    2.81878e+04    1.24606e+03    2.74327e+03
  Improper Dih.          LJ-14     Coulomb-14        LJ (SR)   Coulomb (SR)
    4.17827e+02   -5.03171e+02    3.24445e+04    2.06630e+05   -1.33734e+06
   Coul. recip.      Potential Pressure (bar)
    4.80683e+03   -1.00670e+06   -6.63321e+03

           Step           Time
           4595     4595.00000

           Step           Time
           4596     4596.00000

   Energies (kJ/mol)
           Bond        G96Bond          Angle       G96Angle    Proper Dih.
    5.43779e+04    2.93107e+02    2.81880e+04    1.24610e+03    2.74315e+03
  Improper Dih.          LJ-14     Coulomb-14        LJ (SR)   Coulomb (SR)
    4.17843e+02   -5.03190e+02    3.24445e+04    2.06633e+05   -1.33735e+06
   Coul. recip.      Potential Pressure (bar)
    4.80672e+03   -1.00670e+06   -6.63319e+03

           Step           Time
           4597     4597.00000

   Energies (kJ/mol)
           Bond        G96Bond          Angle       G96Angle    Proper Dih.
    5.43783e+04    2.92654e+02    2.81882e+04    1.24640e+03    2.74325e+03
  Improper Dih.          LJ-14     Coulomb-14        LJ (SR)   Coulomb (SR)
    4.17819e+02   -5.03185e+02    3.24445e+04    2.06636e+05   -1.33735e+06
   Coul. recip.      Potential Pressure (bar)
    4.80659e+03   -1.00670e+06   -6.63295e+03

           Step           Time
           4598     4598.00000

   Energies (kJ/mol)
           Bond        G96Bond          Angle       G96Angle    Proper Dih.
    5.43789e+04    2.95431e+02    2.81884e+04    1.24653e+03    2.74310e+03
  Improper Dih.          LJ-14     Coulomb-14        LJ (SR)   Coulomb (SR)
    4.17845e+02   -5.03209e+02    3.24445e+04    2.06639e+05   -1.33736e+06
   Coul. recip.      Potential Pressure (bar)
    4.80649e+03   -1.00670e+06   -6.63304e+03

           Step           Time
           4599     4599.00000

   Energies (kJ/mol)
           Bond        G96Bond          Angle       G96Angle    Proper Dih.
    5.43793e+04    2.95301e+02    2.81885e+04    1.24706e+03    2.74324e+03
  Improper Dih.          LJ-14     Coulomb-14        LJ (SR)   Coulomb (SR)
    4.17810e+02   -5.03200e+02    3.24445e+04    2.06643e+05   -1.33737e+06
   Coul. recip.      Potential Pressure (bar)
    4.80634e+03   -1.00671e+06   -6.63278e+03

           Step           Time
           4600     4600.00000

           Step           Time
           4601     4601.00000

   Energies (kJ/mol)
           Bond        G96Bond          Angle       G96Angle    Proper Dih.
    5.43795e+04    2.90799e+02    2.81886e+04    1.24579e+03    2.74313e+03
  Improper Dih.          LJ-14     Coulomb-14        LJ (SR)   Coulomb (SR)
    4.17826e+02   -5.03215e+02    3.24445e+04    2.06644e+05   -1.33737e+06
   Coul. recip.      Potential Pressure (bar)
    4.80630e+03   -1.00672e+06   -6.63250e+03

           Step           Time
           4602     4602.00000

   Energies (kJ/mol)
           Bond        G96Bond          Angle       G96Angle    Proper Dih.
    5.43816e+04    2.98039e+02    2.81894e+04    1.24772e+03    2.74316e+03
  Improper Dih.          LJ-14     Coulomb-14        LJ (SR)   Coulomb (SR)
    4.17796e+02   -5.03238e+02    3.24445e+04    2.06658e+05   -1.33740e+06
   Coul. recip.      Potential Pressure (bar)
    4.80577e+03   -1.00672e+06   -6.63228e+03

           Step           Time
           4603     4603.00000

   Energies (kJ/mol)
           Bond        G96Bond          Angle       G96Angle    Proper Dih.
    5.43819e+04    2.91785e+02    2.81895e+04    1.24595e+03    2.74302e+03
  Improper Dih.          LJ-14     Coulomb-14        LJ (SR)   Coulomb (SR)
    4.17823e+02   -5.03256e+02    3.24445e+04    2.06659e+05   -1.33741e+06
   Coul. recip.      Potential Pressure (bar)
    4.80574e+03   -1.00673e+06   -6.63190e+03

           Step           Time
           4604     4604.00000

           Step           Time
           4605     4605.00000

   Energies (kJ/mol)
           Bond        G96Bond          Angle       G96Angle    Proper Dih.
    5.43824e+04    2.92043e+02    2.81897e+04    1.24628e+03    2.74308e+03
  Improper Dih.          LJ-14     Coulomb-14        LJ (SR)   Coulomb (SR)
    4.17800e+02   -5.03258e+02    3.24445e+04    2.06663e+05   -1.33742e+06
   Coul. recip.      Potential Pressure (bar)
    4.80559e+03   -1.00673e+06   -6.63168e+03

           Step           Time
           4606     4606.00000

   Energies (kJ/mol)
           Bond        G96Bond          Angle       G96Angle    Proper Dih.
    5.43828e+04    2.92998e+02    2.81899e+04    1.24616e+03    2.74297e+03
  Improper Dih.          LJ-14     Coulomb-14        LJ (SR)   Coulomb (SR)
    4.17823e+02   -5.03275e+02    3.24445e+04    2.06665e+05   -1.33742e+06
   Coul. recip.      Potential Pressure (bar)
    4.80551e+03   -1.00674e+06   -6.63168e+03

           Step           Time
           4607     4607.00000

   Energies (kJ/mol)
           Bond        G96Bond          Angle       G96Angle    Proper Dih.
    5.43833e+04    2.93665e+02    2.81901e+04    1.24671e+03    2.74307e+03
  Improper Dih.          LJ-14     Coulomb-14        LJ (SR)   Coulomb (SR)
    4.17792e+02   -5.03272e+02    3.24445e+04    2.06669e+05   -1.33743e+06
   Coul. recip.      Potential Pressure (bar)
    4.80535e+03   -1.00674e+06   -6.63147e+03

           Step           Time
           4608     4608.00000

   Energies (kJ/mol)
           Bond        G96Bond          Angle       G96Angle    Proper Dih.
    5.43838e+04    2.95477e+02    2.81902e+04    1.24661e+03    2.74291e+03
  Improper Dih.          LJ-14     Coulomb-14        LJ (SR)   Coulomb (SR)
    4.17825e+02   -5.03294e+02    3.24445e+04    2.06672e+05   -1.33744e+06
   Coul. recip.      Potential Pressure (bar)
    4.80528e+03   -1.00674e+06   -6.63154e+03

           Step           Time
           4609     4609.00000

   Energies (kJ/mol)
           Bond        G96Bond          Angle       G96Angle    Proper Dih.
    5.43843e+04    2.97039e+02    2.81904e+04    1.24753e+03    2.74306e+03
  Improper Dih.          LJ-14     Coulomb-14        LJ (SR)   Coulomb (SR)
    4.17783e+02   -5.03286e+02    3.24445e+04    2.06675e+05   -1.33744e+06
   Coul. recip.      Potential Pressure (bar)
    4.80511e+03   -1.00674e+06   -6.63134e+03

           Step           Time
           4610     4610.00000

   Energies (kJ/mol)
           Bond        G96Bond          Angle       G96Angle    Proper Dih.
    5.43847e+04    3.00587e+02    2.81906e+04    1.24759e+03    2.74284e+03
  Improper Dih.          LJ-14     Coulomb-14        LJ (SR)   Coulomb (SR)
    4.17832e+02   -5.03315e+02    3.24445e+04    2.06678e+05   -1.33745e+06
   Coul. recip.      Potential Pressure (bar)
    4.80505e+03   -1.00674e+06   -6.63154e+03

           Step           Time
           4611     4611.00000

           Step           Time
           4612     4612.00000

   Energies (kJ/mol)
           Bond        G96Bond          Angle       G96Angle    Proper Dih.
    5.43850e+04    2.90707e+02    2.81907e+04    1.24593e+03    2.74295e+03
  Improper Dih.          LJ-14     Coulomb-14        LJ (SR)   Coulomb (SR)
    4.17795e+02   -5.03308e+02    3.24445e+04    2.06680e+05   -1.33745e+06
   Coul. recip.      Potential Pressure (bar)
    4.80496e+03   -1.00676e+06   -6.63077e+03

           Step           Time
           4613     4613.00000

   Energies (kJ/mol)
           Bond        G96Bond          Angle       G96Angle    Proper Dih.
    5.43874e+04    3.05041e+02    2.81916e+04    1.24843e+03    2.74270e+03
  Improper Dih.          LJ-14     Coulomb-14        LJ (SR)   Coulomb (SR)
    4.17827e+02   -5.03363e+02    3.24445e+04    2.06695e+05   -1.33749e+06
   Coul. recip.      Potential Pressure (bar)
    4.80441e+03   -1.00676e+06   -6.63110e+03

           Step           Time
           4614     4614.00000

   Energies (kJ/mol)
           Bond        G96Bond          Angle       G96Angle    Proper Dih.
    5.43876e+04    2.91813e+02    2.81917e+04    1.24630e+03    2.74288e+03
  Improper Dih.          LJ-14     Coulomb-14        LJ (SR)   Coulomb (SR)
    4.17780e+02   -5.03349e+02    3.24444e+04    2.06697e+05   -1.33749e+06
   Coul. recip.      Potential Pressure (bar)
    4.80431e+03   -1.00677e+06   -6.63009e+03

           Step           Time
           4615     4615.00000

           Step           Time
           4616     4616.00000

   Energies (kJ/mol)
           Bond        G96Bond          Angle       G96Angle    Proper Dih.
    5.43881e+04    2.94052e+02    2.81919e+04    1.24641e+03    2.74275e+03
  Improper Dih.          LJ-14     Coulomb-14        LJ (SR)   Coulomb (SR)
    4.17798e+02   -5.03371e+02    3.24445e+04    2.06700e+05   -1.33750e+06
   Coul. recip.      Potential Pressure (bar)
    4.80420e+03   -1.00678e+06   -6.63010e+03

           Step           Time
           4617     4617.00000

   Energies (kJ/mol)
           Bond        G96Bond          Angle       G96Angle    Proper Dih.
    5.43886e+04    2.93440e+02    2.81921e+04    1.24673e+03    2.74286e+03
  Improper Dih.          LJ-14     Coulomb-14        LJ (SR)   Coulomb (SR)
    4.17771e+02   -5.03364e+02    3.24444e+04    2.06703e+05   -1.33751e+06
   Coul. recip.      Potential Pressure (bar)
    4.80407e+03   -1.00678e+06   -6.62986e+03

           Step           Time
           4618     4618.00000

   Energies (kJ/mol)
           Bond        G96Bond          Angle       G96Angle    Proper Dih.
    5.43891e+04    2.97155e+02    2.81923e+04    1.24699e+03    2.74269e+03
  Improper Dih.          LJ-14     Coulomb-14        LJ (SR)   Coulomb (SR)
    4.17801e+02   -5.03390e+02    3.24445e+04    2.06706e+05   -1.33752e+06
   Coul. recip.      Potential Pressure (bar)
    4.80398e+03   -1.00678e+06   -6.63001e+03

           Step           Time
           4619     4619.00000

   Energies (kJ/mol)
           Bond        G96Bond          Angle       G96Angle    Proper Dih.
    5.43895e+04    2.96962e+02    2.81924e+04    1.24759e+03    2.74286e+03
  Improper Dih.          LJ-14     Coulomb-14        LJ (SR)   Coulomb (SR)
    4.17762e+02   -5.03378e+02    3.24444e+04    2.06709e+05   -1.33752e+06
   Coul. recip.      Potential Pressure (bar)
    4.80383e+03   -1.00678e+06   -6.62973e+03

           Step           Time
           4620     4620.00000

           Step           Time
           4621     4621.00000

   Energies (kJ/mol)
           Bond        G96Bond          Angle       G96Angle    Proper Dih.
    5.43898e+04    2.90970e+02    2.81925e+04    1.24596e+03    2.74274e+03
  Improper Dih.          LJ-14     Coulomb-14        LJ (SR)   Coulomb (SR)
    4.17780e+02   -5.03395e+02    3.24444e+04    2.06711e+05   -1.33753e+06
   Coul. recip.      Potential Pressure (bar)
    4.80379e+03   -1.00679e+06   -6.62936e+03

           Step           Time
           4622     4622.00000

   Energies (kJ/mol)
           Bond        G96Bond          Angle       G96Angle    Proper Dih.
    5.43917e+04    3.00624e+02    2.81933e+04    1.24845e+03    2.74279e+03
  Improper Dih.          LJ-14     Coulomb-14        LJ (SR)   Coulomb (SR)
    4.17747e+02   -5.03415e+02    3.24444e+04    2.06724e+05   -1.33756e+06
   Coul. recip.      Potential Pressure (bar)
    4.80329e+03   -1.00679e+06   -6.62931e+03

           Step           Time
           4623     4623.00000

   Energies (kJ/mol)
           Bond        G96Bond          Angle       G96Angle    Proper Dih.
    5.43920e+04    2.92282e+02    2.81934e+04    1.24617e+03    2.74262e+03
  Improper Dih.          LJ-14     Coulomb-14        LJ (SR)   Coulomb (SR)
    4.17778e+02   -5.03436e+02    3.24444e+04    2.06725e+05   -1.33756e+06
   Coul. recip.      Potential Pressure (bar)
    4.80326e+03   -1.00681e+06   -6.62883e+03

           Step           Time
           4624     4624.00000

           Step           Time
           4625     4625.00000

   Energies (kJ/mol)
           Bond        G96Bond          Angle       G96Angle    Proper Dih.
    5.43925e+04    2.92611e+02    2.81936e+04    1.24656e+03    2.74270e+03
  Improper Dih.          LJ-14     Coulomb-14        LJ (SR)   Coulomb (SR)
    4.17751e+02   -5.03436e+02    3.24444e+04    2.06728e+05   -1.33757e+06
   Coul. recip.      Potential Pressure (bar)
    4.80311e+03   -1.00681e+06   -6.62861e+03

           Step           Time
           4626     4626.00000

   Energies (kJ/mol)
           Bond        G96Bond          Angle       G96Angle    Proper Dih.
    5.43929e+04    2.93903e+02    2.81937e+04    1.24646e+03    2.74257e+03
  Improper Dih.          LJ-14     Coulomb-14        LJ (SR)   Coulomb (SR)
    4.17779e+02   -5.03455e+02    3.24444e+04    2.06731e+05   -1.33757e+06
   Coul. recip.      Potential Pressure (bar)
    4.80303e+03   -1.00681e+06   -6.62864e+03

           Step           Time
           4627     4627.00000

   Energies (kJ/mol)
           Bond        G96Bond          Angle       G96Angle    Proper Dih.
    5.43934e+04    2.94769e+02    2.81939e+04    1.24711e+03    2.74269e+03
  Improper Dih.          LJ-14     Coulomb-14        LJ (SR)   Coulomb (SR)
    4.17743e+02   -5.03451e+02    3.24444e+04    2.06735e+05   -1.33758e+06
   Coul. recip.      Potential Pressure (bar)
    4.80288e+03   -1.00681e+06   -6.62843e+03

           Step           Time
           4628     4628.00000

   Energies (kJ/mol)
           Bond        G96Bond          Angle       G96Angle    Proper Dih.
    5.43939e+04    2.97219e+02    2.81941e+04    1.24708e+03    2.74250e+03
  Improper Dih.          LJ-14     Coulomb-14        LJ (SR)   Coulomb (SR)
    4.17782e+02   -5.03475e+02    3.24444e+04    2.06737e+05   -1.33759e+06
   Coul. recip.      Potential Pressure (bar)
    4.80281e+03   -1.00682e+06   -6.62856e+03

           Step           Time
           4629     4629.00000

           Step           Time
           4630     4630.00000

   Energies (kJ/mol)
           Bond        G96Bond          Angle       G96Angle    Proper Dih.
    5.43941e+04    2.90761e+02    2.81942e+04    1.24606e+03    2.74260e+03
  Improper Dih.          LJ-14     Coulomb-14        LJ (SR)   Coulomb (SR)
    4.17753e+02   -5.03471e+02    3.24444e+04    2.06739e+05   -1.33759e+06
   Coul. recip.      Potential Pressure (bar)
    4.80272e+03   -1.00682e+06   -6.62802e+03

           Step           Time
           4631     4631.00000

   Energies (kJ/mol)
           Bond        G96Bond          Angle       G96Angle    Proper Dih.
    5.43964e+04    3.00134e+02    2.81951e+04    1.24763e+03    2.74238e+03
  Improper Dih.          LJ-14     Coulomb-14        LJ (SR)   Coulomb (SR)
    4.17776e+02   -5.03523e+02    3.24444e+04    2.06754e+05   -1.33763e+06
   Coul. recip.      Potential Pressure (bar)
    4.80219e+03   -1.00683e+06   -6.62805e+03

           Step           Time
           4632     4632.00000

   Energies (kJ/mol)
           Bond        G96Bond          Angle       G96Angle    Proper Dih.
    5.43967e+04    2.91466e+02    2.81952e+04    1.24633e+03    2.74252e+03
  Improper Dih.          LJ-14     Coulomb-14        LJ (SR)   Coulomb (SR)
    4.17738e+02   -5.03513e+02    3.24444e+04    2.06756e+05   -1.33763e+06
   Coul. recip.      Potential Pressure (bar)
    4.80209e+03   -1.00684e+06   -6.62733e+03

           Step           Time
           4633     4633.00000

           Step           Time
           4634     4634.00000

   Energies (kJ/mol)
           Bond        G96Bond          Angle       G96Angle    Proper Dih.
    5.43972e+04    2.92987e+02    2.81954e+04    1.24635e+03    2.74241e+03
  Improper Dih.          LJ-14     Coulomb-14        LJ (SR)   Coulomb (SR)
    4.17753e+02   -5.03532e+02    3.24444e+04    2.06759e+05   -1.33764e+06
   Coul. recip.      Potential Pressure (bar)
    4.80199e+03   -1.00685e+06   -6.62730e+03

           Step           Time
           4635     4635.00000

   Energies (kJ/mol)
           Bond        G96Bond          Angle       G96Angle    Proper Dih.
    5.43976e+04    2.92505e+02    2.81955e+04    1.24662e+03    2.74250e+03
  Improper Dih.          LJ-14     Coulomb-14        LJ (SR)   Coulomb (SR)
    4.17730e+02   -5.03529e+02    3.24444e+04    2.06762e+05   -1.33765e+06
   Coul. recip.      Potential Pressure (bar)
    4.80186e+03   -1.00685e+06   -6.62707e+03

           Step           Time
           4636     4636.00000

   Energies (kJ/mol)
           Bond        G96Bond          Angle       G96Angle    Proper Dih.
    5.43981e+04    2.95006e+02    2.81957e+04    1.24672e+03    2.74236e+03
  Improper Dih.          LJ-14     Coulomb-14        LJ (SR)   Coulomb (SR)
    4.17754e+02   -5.03552e+02    3.24444e+04    2.06765e+05   -1.33765e+06
   Coul. recip.      Potential Pressure (bar)
    4.80176e+03   -1.00685e+06   -6.62714e+03

           Step           Time
           4637     4637.00000

   Energies (kJ/mol)
           Bond        G96Bond          Angle       G96Angle    Proper Dih.
    5.43985e+04    2.94765e+02    2.81959e+04    1.24719e+03    2.74249e+03
  Improper Dih.          LJ-14     Coulomb-14        LJ (SR)   Coulomb (SR)
    4.17721e+02   -5.03544e+02    3.24443e+04    2.06768e+05   -1.33766e+06
   Coul. recip.      Potential Pressure (bar)
    4.80162e+03   -1.00685e+06   -6.62689e+03

           Step           Time
           4638     4638.00000

           Step           Time
           4639     4639.00000

   Energies (kJ/mol)
           Bond        G96Bond          Angle       G96Angle    Proper Dih.
    5.43988e+04    2.90963e+02    2.81960e+04    1.24609e+03    2.74239e+03
  Improper Dih.          LJ-14     Coulomb-14        LJ (SR)   Coulomb (SR)
    4.17736e+02   -5.03559e+02    3.24444e+04    2.06770e+05   -1.33766e+06
   Coul. recip.      Potential Pressure (bar)
    4.80158e+03   -1.00686e+06   -6.62664e+03

           Step           Time
           4640     4640.00000

   Energies (kJ/mol)
           Bond        G96Bond          Angle       G96Angle    Proper Dih.
    5.44008e+04    2.97094e+02    2.81967e+04    1.24776e+03    2.74242e+03
  Improper Dih.          LJ-14     Coulomb-14        LJ (SR)   Coulomb (SR)
    4.17707e+02   -5.03583e+02    3.24443e+04    2.06783e+05   -1.33769e+06
   Coul. recip.      Potential Pressure (bar)
    4.80108e+03   -1.00687e+06   -6.62639e+03

           Step           Time
           4641     4641.00000

   Energies (kJ/mol)
           Bond        G96Bond          Angle       G96Angle    Proper Dih.
    5.44011e+04    2.91832e+02    2.81968e+04    1.24623e+03    2.74228e+03
  Improper Dih.          LJ-14     Coulomb-14        LJ (SR)   Coulomb (SR)
    4.17732e+02   -5.03601e+02    3.24444e+04    2.06784e+05   -1.33770e+06
   Coul. recip.      Potential Pressure (bar)
    4.80104e+03   -1.00688e+06   -6.62607e+03

           Step           Time
           4642     4642.00000

           Step           Time
           4643     4643.00000

   Energies (kJ/mol)
           Bond        G96Bond          Angle       G96Angle    Proper Dih.
    5.44015e+04    2.91989e+02    2.81970e+04    1.24653e+03    2.74234e+03
  Improper Dih.          LJ-14     Coulomb-14        LJ (SR)   Coulomb (SR)
    4.17710e+02   -5.03603e+02    3.24443e+04    2.06788e+05   -1.33771e+06
   Coul. recip.      Potential Pressure (bar)
    4.80090e+03   -1.00688e+06   -6.62585e+03

           Step           Time
           4644     4644.00000

   Energies (kJ/mol)
           Bond        G96Bond          Angle       G96Angle    Proper Dih.
    5.44020e+04    2.92887e+02    2.81972e+04    1.24641e+03    2.74223e+03
  Improper Dih.          LJ-14     Coulomb-14        LJ (SR)   Coulomb (SR)
    4.17731e+02   -5.03620e+02    3.24443e+04    2.06790e+05   -1.33771e+06
   Coul. recip.      Potential Pressure (bar)
    4.80081e+03   -1.00688e+06   -6.62585e+03

           Step           Time
           4645     4645.00000

   Energies (kJ/mol)
           Bond        G96Bond          Angle       G96Angle    Proper Dih.
    5.44025e+04    2.93369e+02    2.81974e+04    1.24689e+03    2.74233e+03
  Improper Dih.          LJ-14     Coulomb-14        LJ (SR)   Coulomb (SR)
    4.17702e+02   -5.03619e+02    3.24443e+04    2.06794e+05   -1.33772e+06
   Coul. recip.      Potential Pressure (bar)
    4.80067e+03   -1.00688e+06   -6.62564e+03

           Step           Time
           4646     4646.00000

   Energies (kJ/mol)
           Bond        G96Bond          Angle       G96Angle    Proper Dih.
    5.44029e+04    2.95037e+02    2.81976e+04    1.24680e+03    2.74218e+03
  Improper Dih.          LJ-14     Coulomb-14        LJ (SR)   Coulomb (SR)
    4.17733e+02   -5.03640e+02    3.24443e+04    2.06796e+05   -1.33773e+06
   Coul. recip.      Potential Pressure (bar)
    4.80059e+03   -1.00689e+06   -6.62570e+03

           Step           Time
           4647     4647.00000

   Energies (kJ/mol)
           Bond        G96Bond          Angle       G96Angle    Proper Dih.
    5.44034e+04    2.96251e+02    2.81977e+04    1.24760e+03    2.74232e+03
  Improper Dih.          LJ-14     Coulomb-14        LJ (SR)   Coulomb (SR)
    4.17693e+02   -5.03634e+02    3.24443e+04    2.06800e+05   -1.33773e+06
   Coul. recip.      Potential Pressure (bar)
    4.80044e+03   -1.00689e+06   -6.62549e+03

           Step           Time
           4648     4648.00000

   Energies (kJ/mol)
           Bond        G96Bond          Angle       G96Angle    Proper Dih.
    5.44039e+04    2.99453e+02    2.81979e+04    1.24764e+03    2.74211e+03
  Improper Dih.          LJ-14     Coulomb-14        LJ (SR)   Coulomb (SR)
    4.17737e+02   -5.03661e+02    3.24443e+04    2.06802e+05   -1.33774e+06
   Coul. recip.      Potential Pressure (bar)
    4.80037e+03   -1.00689e+06   -6.62567e+03

           Step           Time
           4649     4649.00000

           Step           Time
           4650     4650.00000

   Energies (kJ/mol)
           Bond        G96Bond          Angle       G96Angle    Proper Dih.
    5.44041e+04    2.90870e+02    2.81980e+04    1.24623e+03    2.74222e+03
  Improper Dih.          LJ-14     Coulomb-14        LJ (SR)   Coulomb (SR)
    4.17704e+02   -5.03655e+02    3.24443e+04    2.06804e+05   -1.33774e+06
   Coul. recip.      Potential Pressure (bar)
    4.80029e+03   -1.00690e+06   -6.62499e+03

           Step           Time
           4651     4651.00000

   Energies (kJ/mol)
           Bond        G96Bond          Angle       G96Angle    Proper Dih.
    5.44065e+04    3.03305e+02    2.81989e+04    1.24837e+03    2.74198e+03
  Improper Dih.          LJ-14     Coulomb-14        LJ (SR)   Coulomb (SR)
    4.17731e+02   -5.03712e+02    3.24443e+04    2.06819e+05   -1.33778e+06
   Coul. recip.      Potential Pressure (bar)
    4.79974e+03   -1.00690e+06   -6.62520e+03

           Step           Time
           4652     4652.00000

   Energies (kJ/mol)
           Bond        G96Bond          Angle       G96Angle    Proper Dih.
    5.44067e+04    2.91805e+02    2.81990e+04    1.24656e+03    2.74214e+03
  Improper Dih.          LJ-14     Coulomb-14        LJ (SR)   Coulomb (SR)
    4.17688e+02   -5.03700e+02    3.24443e+04    2.06821e+05   -1.33778e+06
   Coul. recip.      Potential Pressure (bar)
    4.79964e+03   -1.00692e+06   -6.62430e+03

           Step           Time
           4653     4653.00000

           Step           Time
           4654     4654.00000

   Energies (kJ/mol)
           Bond        G96Bond          Angle       G96Angle    Proper Dih.
    5.44072e+04    2.93808e+02    2.81992e+04    1.24664e+03    2.74202e+03
  Improper Dih.          LJ-14     Coulomb-14        LJ (SR)   Coulomb (SR)
    4.17705e+02   -5.03721e+02    3.24443e+04    2.06824e+05   -1.33779e+06
   Coul. recip.      Potential Pressure (bar)
    4.79954e+03   -1.00692e+06   -6.62430e+03

           Step           Time
           4655     4655.00000

   Energies (kJ/mol)
           Bond        G96Bond          Angle       G96Angle    Proper Dih.
    5.44077e+04    2.93191e+02    2.81994e+04    1.24693e+03    2.74213e+03
  Improper Dih.          LJ-14     Coulomb-14        LJ (SR)   Coulomb (SR)
    4.17679e+02   -5.03716e+02    3.24443e+04    2.06827e+05   -1.33780e+06
   Coul. recip.      Potential Pressure (bar)
    4.79941e+03   -1.00692e+06   -6.62406e+03

           Step           Time
           4656     4656.00000

   Energies (kJ/mol)
           Bond        G96Bond          Angle       G96Angle    Proper Dih.
    5.44082e+04    2.96496e+02    2.81995e+04    1.24714e+03    2.74197e+03
  Improper Dih.          LJ-14     Coulomb-14        LJ (SR)   Coulomb (SR)
    4.17707e+02   -5.03741e+02    3.24443e+04    2.06830e+05   -1.33781e+06
   Coul. recip.      Potential Pressure (bar)
    4.79932e+03   -1.00692e+06   -6.62419e+03

           Step           Time
           4657     4657.00000

   Energies (kJ/mol)
           Bond        G96Bond          Angle       G96Angle    Proper Dih.
    5.44086e+04    2.96202e+02    2.81997e+04    1.24767e+03    2.74212e+03
  Improper Dih.          LJ-14     Coulomb-14        LJ (SR)   Coulomb (SR)
    4.17669e+02   -5.03731e+02    3.24443e+04    2.06834e+05   -1.33781e+06
   Coul. recip.      Potential Pressure (bar)
    4.79918e+03   -1.00693e+06   -6.62392e+03

           Step           Time
           4658     4658.00000

           Step           Time
           4659     4659.00000

   Energies (kJ/mol)
           Bond        G96Bond          Angle       G96Angle    Proper Dih.
    5.44088e+04    2.91122e+02    2.81998e+04    1.24626e+03    2.74201e+03
  Improper Dih.          LJ-14     Coulomb-14        LJ (SR)   Coulomb (SR)
    4.17686e+02   -5.03748e+02    3.24443e+04    2.06835e+05   -1.33782e+06
   Coul. recip.      Potential Pressure (bar)
    4.79914e+03   -1.00694e+06   -6.62360e+03

           Step           Time
           4660     4660.00000

   Energies (kJ/mol)
           Bond        G96Bond          Angle       G96Angle    Proper Dih.
    5.44107e+04    2.99318e+02    2.82005e+04    1.24842e+03    2.74206e+03
  Improper Dih.          LJ-14     Coulomb-14        LJ (SR)   Coulomb (SR)
    4.17655e+02   -5.03770e+02    3.24442e+04    2.06847e+05   -1.33784e+06
   Coul. recip.      Potential Pressure (bar)
    4.79865e+03   -1.00694e+06   -6.62350e+03

           Step           Time
           4661     4661.00000

   Energies (kJ/mol)
           Bond        G96Bond          Angle       G96Angle    Proper Dih.
    5.44110e+04    2.92273e+02    2.82006e+04    1.24644e+03    2.74190e+03
  Improper Dih.          LJ-14     Coulomb-14        LJ (SR)   Coulomb (SR)
    4.17684e+02   -5.03790e+02    3.24443e+04    2.06849e+05   -1.33785e+06
   Coul. recip.      Potential Pressure (bar)
    4.79862e+03   -1.00695e+06   -6.62308e+03

           Step           Time
           4662     4662.00000

           Step           Time
           4663     4663.00000

   Energies (kJ/mol)
           Bond        G96Bond          Angle       G96Angle    Proper Dih.
    5.44115e+04    2.92487e+02    2.82008e+04    1.24679e+03    2.74197e+03
  Improper Dih.          LJ-14     Coulomb-14        LJ (SR)   Coulomb (SR)
    4.17658e+02   -5.03791e+02    3.24442e+04    2.06852e+05   -1.33786e+06
   Coul. recip.      Potential Pressure (bar)
    4.79848e+03   -1.00695e+06   -6.62287e+03

           Step           Time
           4664     4664.00000

   Energies (kJ/mol)
           Bond        G96Bond          Angle       G96Angle    Proper Dih.
    5.44119e+04    2.93680e+02    2.82010e+04    1.24669e+03    2.74185e+03
  Improper Dih.          LJ-14     Coulomb-14        LJ (SR)   Coulomb (SR)
    4.17683e+02   -5.03809e+02    3.24443e+04    2.06855e+05   -1.33786e+06
   Coul. recip.      Potential Pressure (bar)
    4.79840e+03   -1.00696e+06   -6.62289e+03

           Step           Time
           4665     4665.00000

   Energies (kJ/mol)
           Bond        G96Bond          Angle       G96Angle    Proper Dih.
    5.44124e+04    2.94327e+02    2.82012e+04    1.24727e+03    2.74196e+03
  Improper Dih.          LJ-14     Coulomb-14        LJ (SR)   Coulomb (SR)
    4.17650e+02   -5.03806e+02    3.24442e+04    2.06858e+05   -1.33787e+06
   Coul. recip.      Potential Pressure (bar)
    4.79826e+03   -1.00696e+06   -6.62268e+03

           Step           Time
           4666     4666.00000

   Energies (kJ/mol)
           Bond        G96Bond          Angle       G96Angle    Proper Dih.
    5.44129e+04    2.96549e+02    2.82013e+04    1.24722e+03    2.74179e+03
  Improper Dih.          LJ-14     Coulomb-14        LJ (SR)   Coulomb (SR)
    4.17686e+02   -5.03830e+02    3.24443e+04    2.06861e+05   -1.33788e+06
   Coul. recip.      Potential Pressure (bar)
    4.79818e+03   -1.00696e+06   -6.62278e+03

           Step           Time
           4667     4667.00000

   Energies (kJ/mol)
           Bond        G96Bond          Angle       G96Angle    Proper Dih.
    5.44133e+04    2.98168e+02    2.82015e+04    1.24819e+03    2.74196e+03
  Improper Dih.          LJ-14     Coulomb-14        LJ (SR)   Coulomb (SR)
    4.17640e+02   -5.03821e+02    3.24442e+04    2.06864e+05   -1.33788e+06
   Coul. recip.      Potential Pressure (bar)
    4.79803e+03   -1.00696e+06   -6.62258e+03

           Step           Time
           4668     4668.00000

   Energies (kJ/mol)
           Bond        G96Bond          Angle       G96Angle    Proper Dih.
    5.44138e+04    3.02453e+02    2.82017e+04    1.24835e+03    2.74172e+03
  Improper Dih.          LJ-14     Coulomb-14        LJ (SR)   Coulomb (SR)
    4.17692e+02   -5.03852e+02    3.24443e+04    2.06867e+05   -1.33789e+06
   Coul. recip.      Potential Pressure (bar)
    4.79797e+03   -1.00696e+06   -6.62284e+03

           Step           Time
           4669     4669.00000

           Step           Time
           4670     4670.00000

   Energies (kJ/mol)
           Bond        G96Bond          Angle       G96Angle    Proper Dih.
    5.44140e+04    2.90982e+02    2.82018e+04    1.24640e+03    2.74185e+03
  Improper Dih.          LJ-14     Coulomb-14        LJ (SR)   Coulomb (SR)
    4.17653e+02   -5.03845e+02    3.24442e+04    2.06869e+05   -1.33789e+06
   Coul. recip.      Potential Pressure (bar)
    4.79788e+03   -1.00697e+06   -6.62197e+03

           Step           Time
           4671     4671.00000

           Step           Time
           4672     4672.00000

   Energies (kJ/mol)
           Bond        G96Bond          Angle       G96Angle    Proper Dih.
    5.44153e+04    2.94558e+02    2.82022e+04    1.24688e+03    2.74171e+03
  Improper Dih.          LJ-14     Coulomb-14        LJ (SR)   Coulomb (SR)
    4.17667e+02   -5.03876e+02    3.24442e+04    2.06876e+05   -1.33791e+06
   Coul. recip.      Potential Pressure (bar)
    4.79760e+03   -1.00698e+06   -6.62191e+03

           Step           Time
           4673     4673.00000

   Energies (kJ/mol)
           Bond        G96Bond          Angle       G96Angle    Proper Dih.
    5.44155e+04    2.91414e+02    2.82024e+04    1.24656e+03    2.74180e+03
  Improper Dih.          LJ-14     Coulomb-14        LJ (SR)   Coulomb (SR)
    4.17644e+02   -5.03871e+02    3.24442e+04    2.06879e+05   -1.33792e+06
   Coul. recip.      Potential Pressure (bar)
    4.79751e+03   -1.00699e+06   -6.62158e+03

           Step           Time
           4674     4674.00000

   Energies (kJ/mol)
           Bond        G96Bond          Angle       G96Angle    Proper Dih.
    5.44164e+04    2.96828e+02    2.82027e+04    1.24731e+03    2.74166e+03
  Improper Dih.          LJ-14     Coulomb-14        LJ (SR)   Coulomb (SR)
    4.17664e+02   -5.03899e+02    3.24442e+04    2.06884e+05   -1.33793e+06
   Coul. recip.      Potential Pressure (bar)
    4.79734e+03   -1.00699e+06   -6.62174e+03

           Step           Time
           4675     4675.00000

   Energies (kJ/mol)
           Bond        G96Bond          Angle       G96Angle    Proper Dih.
    5.44167e+04    2.92706e+02    2.82028e+04    1.24693e+03    2.74179e+03
  Improper Dih.          LJ-14     Coulomb-14        LJ (SR)   Coulomb (SR)
    4.17633e+02   -5.03890e+02    3.24442e+04    2.06886e+05   -1.33793e+06
   Coul. recip.      Potential Pressure (bar)
    4.79723e+03   -1.00699e+06   -6.62130e+03

           Step           Time
           4676     4676.00000

           Step           Time
           4677     4677.00000

   Energies (kJ/mol)
           Bond        G96Bond          Angle       G96Angle    Proper Dih.
    5.44170e+04    2.91798e+02    2.82029e+04    1.24646e+03    2.74169e+03
  Improper Dih.          LJ-14     Coulomb-14        LJ (SR)   Coulomb (SR)
    4.17647e+02   -5.03906e+02    3.24442e+04    2.06888e+05   -1.33794e+06
   Coul. recip.      Potential Pressure (bar)
    4.79717e+03   -1.00700e+06   -6.62119e+03

           Step           Time
           4678     4678.00000

   Energies (kJ/mol)
           Bond        G96Bond          Angle       G96Angle    Proper Dih.
    5.44177e+04    2.94141e+02    2.82032e+04    1.24730e+03    2.74176e+03
  Improper Dih.          LJ-14     Coulomb-14        LJ (SR)   Coulomb (SR)
    4.17625e+02   -5.03909e+02    3.24442e+04    2.06893e+05   -1.33795e+06
   Coul. recip.      Potential Pressure (bar)
    4.79697e+03   -1.00700e+06   -6.62107e+03

           Step           Time
           4679     4679.00000

   Energies (kJ/mol)
           Bond        G96Bond          Angle       G96Angle    Proper Dih.
    5.44181e+04    2.93110e+02    2.82033e+04    1.24668e+03    2.74163e+03
  Improper Dih.          LJ-14     Coulomb-14        LJ (SR)   Coulomb (SR)
    4.17647e+02   -5.03929e+02    3.24442e+04    2.06895e+05   -1.33796e+06
   Coul. recip.      Potential Pressure (bar)
    4.79691e+03   -1.00700e+06   -6.62098e+03

           Step           Time
           4680     4680.00000

           Step           Time
           4681     4681.00000

   Energies (kJ/mol)
           Bond        G96Bond          Angle       G96Angle    Proper Dih.
    5.44184e+04    2.91188e+02    2.82034e+04    1.24653e+03    2.74169e+03
  Improper Dih.          LJ-14     Coulomb-14        LJ (SR)   Coulomb (SR)
    4.17629e+02   -5.03927e+02    3.24442e+04    2.06897e+05   -1.33796e+06
   Coul. recip.      Potential Pressure (bar)
    4.79683e+03   -1.00701e+06   -6.62072e+03

           Step           Time
           4682     4682.00000

   Energies (kJ/mol)
           Bond        G96Bond          Angle       G96Angle    Proper Dih.
    5.44192e+04    2.94402e+02    2.82038e+04    1.24692e+03    2.74157e+03
  Improper Dih.          LJ-14     Coulomb-14        LJ (SR)   Coulomb (SR)
    4.17646e+02   -5.03952e+02    3.24442e+04    2.06902e+05   -1.33797e+06
   Coul. recip.      Potential Pressure (bar)
    4.79665e+03   -1.00701e+06   -6.62074e+03

           Step           Time
           4683     4683.00000

   Energies (kJ/mol)
           Bond        G96Bond          Angle       G96Angle    Proper Dih.
    5.44195e+04    2.91880e+02    2.82039e+04    1.24675e+03    2.74166e+03
  Improper Dih.          LJ-14     Coulomb-14        LJ (SR)   Coulomb (SR)
    4.17620e+02   -5.03948e+02    3.24442e+04    2.06905e+05   -1.33798e+06
   Coul. recip.      Potential Pressure (bar)
    4.79654e+03   -1.00702e+06   -6.62041e+03

           Step           Time
           4684     4684.00000

           Step           Time
           4685     4685.00000

   Energies (kJ/mol)
           Bond        G96Bond          Angle       G96Angle    Proper Dih.
    5.44199e+04    2.91499e+02    2.82040e+04    1.24646e+03    2.74159e+03
  Improper Dih.          LJ-14     Coulomb-14        LJ (SR)   Coulomb (SR)
    4.17631e+02   -5.03961e+02    3.24442e+04    2.06907e+05   -1.33798e+06
   Coul. recip.      Potential Pressure (bar)
    4.79648e+03   -1.00702e+06   -6.62034e+03

           Step           Time
           4686     4686.00000

   Energies (kJ/mol)
           Bond        G96Bond          Angle       G96Angle    Proper Dih.
    5.44206e+04    2.92662e+02    2.82043e+04    1.24697e+03    2.74164e+03
  Improper Dih.          LJ-14     Coulomb-14        LJ (SR)   Coulomb (SR)
    4.17612e+02   -5.03967e+02    3.24442e+04    2.06911e+05   -1.33799e+06
   Coul. recip.      Potential Pressure (bar)
    4.79630e+03   -1.00702e+06   -6.62016e+03

           Step           Time
           4687     4687.00000

   Energies (kJ/mol)
           Bond        G96Bond          Angle       G96Angle    Proper Dih.
    5.44209e+04    2.92263e+02    2.82044e+04    1.24659e+03    2.74154e+03
  Improper Dih.          LJ-14     Coulomb-14        LJ (SR)   Coulomb (SR)
    4.17629e+02   -5.03983e+02    3.24442e+04    2.06913e+05   -1.33800e+06
   Coul. recip.      Potential Pressure (bar)
    4.79623e+03   -1.00703e+06   -6.62008e+03

           Step           Time
           4688     4688.00000

   Energies (kJ/mol)
           Bond        G96Bond          Angle       G96Angle    Proper Dih.
    5.44215e+04    2.94183e+02    2.82046e+04    1.24736e+03    2.74162e+03
  Improper Dih.          LJ-14     Coulomb-14        LJ (SR)   Coulomb (SR)
    4.17603e+02   -5.03984e+02    3.24442e+04    2.06918e+05   -1.33801e+06
   Coul. recip.      Potential Pressure (bar)
    4.79606e+03   -1.00703e+06   -6.61994e+03

           Step           Time
           4689     4689.00000

   Energies (kJ/mol)
           Bond        G96Bond          Angle       G96Angle    Proper Dih.
    5.44219e+04    2.93948e+02    2.82048e+04    1.24688e+03    2.74148e+03
  Improper Dih.          LJ-14     Coulomb-14        LJ (SR)   Coulomb (SR)
    4.17630e+02   -5.04005e+02    3.24442e+04    2.06920e+05   -1.33801e+06
   Coul. recip.      Potential Pressure (bar)
    4.79600e+03   -1.00703e+06   -6.61990e+03

           Step           Time
           4690     4690.00000

           Step           Time
           4691     4691.00000

   Energies (kJ/mol)
           Bond        G96Bond          Angle       G96Angle    Proper Dih.
    5.44222e+04    2.91135e+02    2.82049e+04    1.24656e+03    2.74155e+03
  Improper Dih.          LJ-14     Coulomb-14        LJ (SR)   Coulomb (SR)
    4.17609e+02   -5.04003e+02    3.24442e+04    2.06922e+05   -1.33802e+06
   Coul. recip.      Potential Pressure (bar)
    4.79591e+03   -1.00704e+06   -6.61959e+03

           Step           Time
           4692     4692.00000

   Energies (kJ/mol)
           Bond        G96Bond          Angle       G96Angle    Proper Dih.
    5.44233e+04    2.95551e+02    2.82053e+04    1.24718e+03    2.74141e+03
  Improper Dih.          LJ-14     Coulomb-14        LJ (SR)   Coulomb (SR)
    4.17627e+02   -5.04032e+02    3.24442e+04    2.06928e+05   -1.33803e+06
   Coul. recip.      Potential Pressure (bar)
    4.79568e+03   -1.00704e+06   -6.61962e+03

           Step           Time
           4693     4693.00000

   Energies (kJ/mol)
           Bond        G96Bond          Angle       G96Angle    Proper Dih.
    5.44236e+04    2.91796e+02    2.82054e+04    1.24678e+03    2.74151e+03
  Improper Dih.          LJ-14     Coulomb-14        LJ (SR)   Coulomb (SR)
    4.17598e+02   -5.04028e+02    3.24441e+04    2.06931e+05   -1.33804e+06
   Coul. recip.      Potential Pressure (bar)
    4.79558e+03   -1.00705e+06   -6.61922e+03

           Step           Time
           4694     4694.00000

           Step           Time
           4695     4695.00000

   Energies (kJ/mol)
           Bond        G96Bond          Angle       G96Angle    Proper Dih.
    5.44239e+04    2.91854e+02    2.82055e+04    1.24657e+03    2.74143e+03
  Improper Dih.          LJ-14     Coulomb-14        LJ (SR)   Coulomb (SR)
    4.17611e+02   -5.04042e+02    3.24442e+04    2.06933e+05   -1.33804e+06
   Coul. recip.      Potential Pressure (bar)
    4.79551e+03   -1.00705e+06   -6.61916e+03

           Step           Time
           4696     4696.00000

   Energies (kJ/mol)
           Bond        G96Bond          Angle       G96Angle    Proper Dih.
    5.44245e+04    2.92594e+02    2.82058e+04    1.24700e+03    2.74149e+03
  Improper Dih.          LJ-14     Coulomb-14        LJ (SR)   Coulomb (SR)
    4.17591e+02   -5.04045e+02    3.24441e+04    2.06937e+05   -1.33805e+06
   Coul. recip.      Potential Pressure (bar)
    4.79536e+03   -1.00705e+06   -6.61898e+03

           Step           Time
           4697     4697.00000

   Energies (kJ/mol)
           Bond        G96Bond          Angle       G96Angle    Proper Dih.
    5.44249e+04    2.92858e+02    2.82059e+04    1.24674e+03    2.74138e+03
  Improper Dih.          LJ-14     Coulomb-14        LJ (SR)   Coulomb (SR)
    4.17610e+02   -5.04063e+02    3.24442e+04    2.06939e+05   -1.33806e+06
   Coul. recip.      Potential Pressure (bar)
    4.79528e+03   -1.00706e+06   -6.61894e+03

           Step           Time
           4698     4698.00000

   Energies (kJ/mol)
           Bond        G96Bond          Angle       G96Angle    Proper Dih.
    5.44254e+04    2.94202e+02    2.82061e+04    1.24742e+03    2.74148e+03
  Improper Dih.          LJ-14     Coulomb-14        LJ (SR)   Coulomb (SR)
    4.17582e+02   -5.04061e+02    3.24441e+04    2.06943e+05   -1.33807e+06
   Coul. recip.      Potential Pressure (bar)
    4.79513e+03   -1.00706e+06   -6.61878e+03

           Step           Time
           4699     4699.00000

   Energies (kJ/mol)
           Bond        G96Bond          Angle       G96Angle    Proper Dih.
    5.44258e+04    2.94978e+02    2.82063e+04    1.24712e+03    2.74132e+03
  Improper Dih.          LJ-14     Coulomb-14        LJ (SR)   Coulomb (SR)
    4.17611e+02   -5.04084e+02    3.24442e+04    2.06945e+05   -1.33807e+06
   Coul. recip.      Potential Pressure (bar)
    4.79506e+03   -1.00706e+06   -6.61879e+03

           Step           Time
           4700     4700.00000

           Step           Time
           4701     4701.00000

   Energies (kJ/mol)
           Bond        G96Bond          Angle       G96Angle    Proper Dih.
    5.44261e+04    2.91099e+02    2.82064e+04    1.24659e+03    2.74140e+03
  Improper Dih.          LJ-14     Coulomb-14        LJ (SR)   Coulomb (SR)
    4.17588e+02   -5.04081e+02    3.24441e+04    2.06947e+05   -1.33808e+06
   Coul. recip.      Potential Pressure (bar)
    4.79498e+03   -1.00707e+06   -6.61842e+03

           Step           Time
           4702     4702.00000

   Energies (kJ/mol)
           Bond        G96Bond          Angle       G96Angle    Proper Dih.
    5.44276e+04    2.96932e+02    2.82069e+04    1.24749e+03    2.74124e+03
  Improper Dih.          LJ-14     Coulomb-14        LJ (SR)   Coulomb (SR)
    4.17606e+02   -5.04119e+02    3.24441e+04    2.06956e+05   -1.33810e+06
   Coul. recip.      Potential Pressure (bar)
    4.79466e+03   -1.00707e+06   -6.61844e+03

           Step           Time
           4703     4703.00000

   Energies (kJ/mol)
           Bond        G96Bond          Angle       G96Angle    Proper Dih.
    5.44278e+04    2.91713e+02    2.82070e+04    1.24681e+03    2.74135e+03
  Improper Dih.          LJ-14     Coulomb-14        LJ (SR)   Coulomb (SR)
    4.17576e+02   -5.04113e+02    3.24441e+04    2.06958e+05   -1.33810e+06
   Coul. recip.      Potential Pressure (bar)
    4.79457e+03   -1.00708e+06   -6.61795e+03

           Step           Time
           4704     4704.00000

           Step           Time
           4705     4705.00000

   Energies (kJ/mol)
           Bond        G96Bond          Angle       G96Angle    Proper Dih.
    5.44283e+04    2.92315e+02    2.82072e+04    1.24670e+03    2.74127e+03
  Improper Dih.          LJ-14     Coulomb-14        LJ (SR)   Coulomb (SR)
    4.17588e+02   -5.04129e+02    3.24441e+04    2.06961e+05   -1.33811e+06
   Coul. recip.      Potential Pressure (bar)
    4.79448e+03   -1.00708e+06   -6.61789e+03

           Step           Time
           4706     4706.00000

   Energies (kJ/mol)
           Bond        G96Bond          Angle       G96Angle    Proper Dih.
    5.44287e+04    2.92522e+02    2.82074e+04    1.24705e+03    2.74134e+03
  Improper Dih.          LJ-14     Coulomb-14        LJ (SR)   Coulomb (SR)
    4.17568e+02   -5.04130e+02    3.24441e+04    2.06964e+05   -1.33812e+06
   Coul. recip.      Potential Pressure (bar)
    4.79435e+03   -1.00708e+06   -6.61771e+03

           Step           Time
           4707     4707.00000

   Energies (kJ/mol)
           Bond        G96Bond          Angle       G96Angle    Proper Dih.
    5.44292e+04    2.93601e+02    2.82075e+04    1.24693e+03    2.74122e+03
  Improper Dih.          LJ-14     Coulomb-14        LJ (SR)   Coulomb (SR)
    4.17588e+02   -5.04150e+02    3.24441e+04    2.06967e+05   -1.33812e+06
   Coul. recip.      Potential Pressure (bar)
    4.79426e+03   -1.00709e+06   -6.61771e+03

           Step           Time
           4708     4708.00000

   Energies (kJ/mol)
           Bond        G96Bond          Angle       G96Angle    Proper Dih.
    5.44297e+04    2.94217e+02    2.82077e+04    1.24749e+03    2.74132e+03
  Improper Dih.          LJ-14     Coulomb-14        LJ (SR)   Coulomb (SR)
    4.17559e+02   -5.04146e+02    3.24441e+04    2.06970e+05   -1.33813e+06
   Coul. recip.      Potential Pressure (bar)
    4.79412e+03   -1.00709e+06   -6.61752e+03

           Step           Time
           4709     4709.00000

   Energies (kJ/mol)
           Bond        G96Bond          Angle       G96Angle    Proper Dih.
    5.44301e+04    2.96233e+02    2.82079e+04    1.24741e+03    2.74116e+03
  Improper Dih.          LJ-14     Coulomb-14        LJ (SR)   Coulomb (SR)
    4.17590e+02   -5.04171e+02    3.24441e+04    2.06973e+05   -1.33814e+06
   Coul. recip.      Potential Pressure (bar)
    4.79405e+03   -1.00709e+06   -6.61760e+03

           Step           Time
           4710     4710.00000

   Energies (kJ/mol)
           Bond        G96Bond          Angle       G96Angle    Proper Dih.
    5.44306e+04    2.97755e+02    2.82081e+04    1.24834e+03    2.74132e+03
  Improper Dih.          LJ-14     Coulomb-14        LJ (SR)   Coulomb (SR)
    4.17548e+02   -5.04162e+02    3.24441e+04    2.06976e+05   -1.33814e+06
   Coul. recip.      Potential Pressure (bar)
    4.79390e+03   -1.00709e+06   -6.61741e+03

           Step           Time
           4711     4711.00000

   Energies (kJ/mol)
           Bond        G96Bond          Angle       G96Angle    Proper Dih.
    5.44310e+04    3.01656e+02    2.82082e+04    1.24845e+03    2.74109e+03
  Improper Dih.          LJ-14     Coulomb-14        LJ (SR)   Coulomb (SR)
    4.17595e+02   -5.04194e+02    3.24441e+04    2.06979e+05   -1.33815e+06
   Coul. recip.      Potential Pressure (bar)
    4.79384e+03   -1.00709e+06   -6.61763e+03

           Step           Time
           4712     4712.00000

           Step           Time
           4713     4713.00000

   Energies (kJ/mol)
           Bond        G96Bond          Angle       G96Angle    Proper Dih.
    5.44313e+04    2.91139e+02    2.82083e+04    1.24668e+03    2.74121e+03
  Improper Dih.          LJ-14     Coulomb-14        LJ (SR)   Coulomb (SR)
    4.17559e+02   -5.04186e+02    3.24441e+04    2.06981e+05   -1.33816e+06
   Coul. recip.      Potential Pressure (bar)
    4.79376e+03   -1.00710e+06   -6.61683e+03

           Step           Time
           4714     4714.00000

   Energies (kJ/mol)
           Bond        G96Bond          Angle       G96Angle    Proper Dih.
    5.44337e+04    3.06398e+02    2.82092e+04    1.24935e+03    2.74095e+03
  Improper Dih.          LJ-14     Coulomb-14        LJ (SR)   Coulomb (SR)
    4.17589e+02   -5.04248e+02    3.24441e+04    2.06996e+05   -1.33819e+06
   Coul. recip.      Potential Pressure (bar)
    4.79321e+03   -1.00711e+06   -6.61723e+03

           Step           Time
           4715     4715.00000

   Energies (kJ/mol)
           Bond        G96Bond          Angle       G96Angle    Proper Dih.
    5.44340e+04    2.92282e+02    2.82093e+04    1.24706e+03    2.74114e+03
  Improper Dih.          LJ-14     Coulomb-14        LJ (SR)   Coulomb (SR)
    4.17542e+02   -5.04235e+02    3.24441e+04    2.06998e+05   -1.33820e+06
   Coul. recip.      Potential Pressure (bar)
    4.79312e+03   -1.00712e+06   -6.61617e+03

           Step           Time
           4716     4716.00000

           Step           Time
           4717     4717.00000

   Energies (kJ/mol)
           Bond        G96Bond          Angle       G96Angle    Proper Dih.
    5.44344e+04    2.94738e+02    2.82095e+04    1.24720e+03    2.74101e+03
  Improper Dih.          LJ-14     Coulomb-14        LJ (SR)   Coulomb (SR)
    4.17559e+02   -5.04258e+02    3.24441e+04    2.07001e+05   -1.33820e+06
   Coul. recip.      Potential Pressure (bar)
    4.79302e+03   -1.00713e+06   -6.61620e+03

           Step           Time
           4718     4718.00000

   Energies (kJ/mol)
           Bond        G96Bond          Angle       G96Angle    Proper Dih.
    5.44348e+04    2.93987e+02    2.82097e+04    1.24751e+03    2.74113e+03
  Improper Dih.          LJ-14     Coulomb-14        LJ (SR)   Coulomb (SR)
    4.17531e+02   -5.04251e+02    3.24440e+04    2.07004e+05   -1.33821e+06
   Coul. recip.      Potential Pressure (bar)
    4.79290e+03   -1.00713e+06   -6.61595e+03

           Step           Time
           4719     4719.00000

   Energies (kJ/mol)
           Bond        G96Bond          Angle       G96Angle    Proper Dih.
    5.44353e+04    2.98049e+02    2.82098e+04    1.24782e+03    2.74095e+03
  Improper Dih.          LJ-14     Coulomb-14        LJ (SR)   Coulomb (SR)
    4.17562e+02   -5.04279e+02    3.24441e+04    2.07007e+05   -1.33822e+06
   Coul. recip.      Potential Pressure (bar)
    4.79281e+03   -1.00713e+06   -6.61613e+03

           Step           Time
           4720     4720.00000

   Energies (kJ/mol)
           Bond        G96Bond          Angle       G96Angle    Proper Dih.
    5.44358e+04    2.97690e+02    2.82100e+04    1.24841e+03    2.74113e+03
  Improper Dih.          LJ-14     Coulomb-14        LJ (SR)   Coulomb (SR)
    4.17521e+02   -5.04267e+02    3.24440e+04    2.07010e+05   -1.33822e+06
   Coul. recip.      Potential Pressure (bar)
    4.79267e+03   -1.00713e+06   -6.61584e+03

           Step           Time
           4721     4721.00000

           Step           Time
           4722     4722.00000

   Energies (kJ/mol)
           Bond        G96Bond          Angle       G96Angle    Proper Dih.
    5.44360e+04    2.91439e+02    2.82101e+04    1.24671e+03    2.74101e+03
  Improper Dih.          LJ-14     Coulomb-14        LJ (SR)   Coulomb (SR)
    4.17539e+02   -5.04286e+02    3.24441e+04    2.07011e+05   -1.33823e+06
   Coul. recip.      Potential Pressure (bar)
    4.79264e+03   -1.00714e+06   -6.61546e+03

           Step           Time
           4723     4723.00000

   Energies (kJ/mol)
           Bond        G96Bond          Angle       G96Angle    Proper Dih.
    5.44378e+04    3.01547e+02    2.82108e+04    1.24932e+03    2.74107e+03
  Improper Dih.          LJ-14     Coulomb-14        LJ (SR)   Coulomb (SR)
    4.17505e+02   -5.04307e+02    3.24440e+04    2.07023e+05   -1.33825e+06
   Coul. recip.      Potential Pressure (bar)
    4.79218e+03   -1.00714e+06   -6.61549e+03

           Step           Time
           4724     4724.00000

   Energies (kJ/mol)
           Bond        G96Bond          Angle       G96Angle    Proper Dih.
    5.44381e+04    2.92854e+02    2.82109e+04    1.24694e+03    2.74090e+03
  Improper Dih.          LJ-14     Coulomb-14        LJ (SR)   Coulomb (SR)
    4.17536e+02   -5.04330e+02    3.24440e+04    2.07025e+05   -1.33826e+06
   Coul. recip.      Potential Pressure (bar)
    4.79216e+03   -1.00715e+06   -6.61499e+03

           Step           Time
           4725     4725.00000

           Step           Time
           4726     4726.00000

   Energies (kJ/mol)
           Bond        G96Bond          Angle       G96Angle    Proper Dih.
    5.44385e+04    2.93112e+02    2.82111e+04    1.24733e+03    2.74099e+03
  Improper Dih.          LJ-14     Coulomb-14        LJ (SR)   Coulomb (SR)
    4.17508e+02   -5.04330e+02    3.24440e+04    2.07028e+05   -1.33827e+06
   Coul. recip.      Potential Pressure (bar)
    4.79203e+03   -1.00716e+06   -6.61478e+03

           Step           Time
           4727     4727.00000

   Energies (kJ/mol)
           Bond        G96Bond          Angle       G96Angle    Proper Dih.
    5.44390e+04    2.94591e+02    2.82112e+04    1.24725e+03    2.74085e+03
  Improper Dih.          LJ-14     Coulomb-14        LJ (SR)   Coulomb (SR)
    4.17536e+02   -5.04350e+02    3.24440e+04    2.07031e+05   -1.33827e+06
   Coul. recip.      Potential Pressure (bar)
    4.79195e+03   -1.00716e+06   -6.61483e+03

           Step           Time
           4728     4728.00000

   Energies (kJ/mol)
           Bond        G96Bond          Angle       G96Angle    Proper Dih.
    5.44395e+04    2.95378e+02    2.82114e+04    1.24790e+03    2.74098e+03
  Improper Dih.          LJ-14     Coulomb-14        LJ (SR)   Coulomb (SR)
    4.17499e+02   -5.04347e+02    3.24440e+04    2.07034e+05   -1.33828e+06
   Coul. recip.      Potential Pressure (bar)
    4.79181e+03   -1.00716e+06   -6.61462e+03

           Step           Time
           4729     4729.00000

   Energies (kJ/mol)
           Bond        G96Bond          Angle       G96Angle    Proper Dih.
    5.44399e+04    2.98136e+02    2.82116e+04    1.24791e+03    2.74079e+03
  Improper Dih.          LJ-14     Coulomb-14        LJ (SR)   Coulomb (SR)
    4.17539e+02   -5.04372e+02    3.24440e+04    2.07037e+05   -1.33829e+06
   Coul. recip.      Potential Pressure (bar)
    4.79174e+03   -1.00716e+06   -6.61477e+03

           Step           Time
           4730     4730.00000

           Step           Time
           4731     4731.00000

   Energies (kJ/mol)
           Bond        G96Bond          Angle       G96Angle    Proper Dih.
    5.44401e+04    2.91189e+02    2.82117e+04    1.24680e+03    2.74089e+03
  Improper Dih.          LJ-14     Coulomb-14        LJ (SR)   Coulomb (SR)
    4.17509e+02   -5.04368e+02    3.24440e+04    2.07038e+05   -1.33829e+06
   Coul. recip.      Potential Pressure (bar)
    4.79166e+03   -1.00717e+06   -6.61420e+03

           Step           Time
           4732     4732.00000

   Energies (kJ/mol)
           Bond        G96Bond          Angle       G96Angle    Proper Dih.
    5.44426e+04    3.01233e+02    2.82125e+04    1.24850e+03    2.74067e+03
  Improper Dih.          LJ-14     Coulomb-14        LJ (SR)   Coulomb (SR)
    4.17529e+02   -5.04428e+02    3.24440e+04    2.07053e+05   -1.33833e+06
   Coul. recip.      Potential Pressure (bar)
    4.79113e+03   -1.00718e+06   -6.61427e+03

           Step           Time
           4733     4733.00000

   Energies (kJ/mol)
           Bond        G96Bond          Angle       G96Angle    Proper Dih.
    5.44428e+04    2.91913e+02    2.82126e+04    1.24708e+03    2.74081e+03
  Improper Dih.          LJ-14     Coulomb-14        LJ (SR)   Coulomb (SR)
    4.17491e+02   -5.04419e+02    3.24440e+04    2.07055e+05   -1.33833e+06
   Coul. recip.      Potential Pressure (bar)
    4.79104e+03   -1.00719e+06   -6.61351e+03

           Step           Time
           4734     4734.00000

           Step           Time
           4735     4735.00000

   Energies (kJ/mol)
           Bond        G96Bond          Angle       G96Angle    Proper Dih.
    5.44433e+04    2.93604e+02    2.82128e+04    1.24713e+03    2.74071e+03
  Improper Dih.          LJ-14     Coulomb-14        LJ (SR)   Coulomb (SR)
    4.17505e+02   -5.04439e+02    3.24440e+04    2.07059e+05   -1.33834e+06
   Coul. recip.      Potential Pressure (bar)
    4.79094e+03   -1.00719e+06   -6.61349e+03

           Step           Time
           4736     4736.00000

   Energies (kJ/mol)
           Bond        G96Bond          Angle       G96Angle    Proper Dih.
    5.44437e+04    2.92998e+02    2.82130e+04    1.24738e+03    2.74080e+03
  Improper Dih.          LJ-14     Coulomb-14        LJ (SR)   Coulomb (SR)
    4.17481e+02   -5.04436e+02    3.24440e+04    2.07061e+05   -1.33834e+06
   Coul. recip.      Potential Pressure (bar)
    4.79082e+03   -1.00720e+06   -6.61326e+03

           Step           Time
           4737     4737.00000

   Energies (kJ/mol)
           Bond        G96Bond          Angle       G96Angle    Proper Dih.
    5.44442e+04    2.95764e+02    2.82132e+04    1.24753e+03    2.74065e+03
  Improper Dih.          LJ-14     Coulomb-14        LJ (SR)   Coulomb (SR)
    4.17506e+02   -5.04461e+02    3.24440e+04    2.07064e+05   -1.33835e+06
   Coul. recip.      Potential Pressure (bar)
    4.79073e+03   -1.00720e+06   -6.61335e+03

           Step           Time
           4738     4738.00000

   Energies (kJ/mol)
           Bond        G96Bond          Angle       G96Angle    Proper Dih.
    5.44446e+04    2.95369e+02    2.82133e+04    1.24798e+03    2.74079e+03
  Improper Dih.          LJ-14     Coulomb-14        LJ (SR)   Coulomb (SR)
    4.17471e+02   -5.04453e+02    3.24440e+04    2.07068e+05   -1.33836e+06
   Coul. recip.      Potential Pressure (bar)
    4.79060e+03   -1.00720e+06   -6.61309e+03

           Step           Time
           4739     4739.00000

           Step           Time
           4740     4740.00000

   Energies (kJ/mol)
           Bond        G96Bond          Angle       G96Angle    Proper Dih.
    5.44448e+04    2.91422e+02    2.82134e+04    1.24684e+03    2.74069e+03
  Improper Dih.          LJ-14     Coulomb-14        LJ (SR)   Coulomb (SR)
    4.17487e+02   -5.04469e+02    3.24440e+04    2.07069e+05   -1.33836e+06
   Coul. recip.      Potential Pressure (bar)
    4.79056e+03   -1.00721e+06   -6.61283e+03

           Step           Time
           4741     4741.00000

   Energies (kJ/mol)
           Bond        G96Bond          Angle       G96Angle    Proper Dih.
    5.44467e+04    2.97813e+02    2.82141e+04    1.24858e+03    2.74073e+03
  Improper Dih.          LJ-14     Coulomb-14        LJ (SR)   Coulomb (SR)
    4.17456e+02   -5.04495e+02    3.24439e+04    2.07081e+05   -1.33839e+06
   Coul. recip.      Potential Pressure (bar)
    4.79011e+03   -1.00721e+06   -6.61265e+03

           Step           Time
           4742     4742.00000

   Energies (kJ/mol)
           Bond        G96Bond          Angle       G96Angle    Proper Dih.
    5.44469e+04    2.92364e+02    2.82142e+04    1.24699e+03    2.74060e+03
  Improper Dih.          LJ-14     Coulomb-14        LJ (SR)   Coulomb (SR)
    4.17481e+02   -5.04514e+02    3.24440e+04    2.07082e+05   -1.33839e+06
   Coul. recip.      Potential Pressure (bar)
    4.79008e+03   -1.00722e+06   -6.61232e+03

           Step           Time
           4743     4743.00000

           Step           Time
           4744     4744.00000

   Energies (kJ/mol)
           Bond        G96Bond          Angle       G96Angle    Proper Dih.
    5.44474e+04    2.92451e+02    2.82144e+04    1.24728e+03    2.74066e+03
  Improper Dih.          LJ-14     Coulomb-14        LJ (SR)   Coulomb (SR)
    4.17459e+02   -5.04517e+02    3.24439e+04    2.07086e+05   -1.33840e+06
   Coul. recip.      Potential Pressure (bar)
    4.78995e+03   -1.00722e+06   -6.61211e+03

           Step           Time
           4745     4745.00000

   Energies (kJ/mol)
           Bond        G96Bond          Angle       G96Angle    Proper Dih.
    5.44478e+04    2.93498e+02    2.82145e+04    1.24719e+03    2.74055e+03
  Improper Dih.          LJ-14     Coulomb-14        LJ (SR)   Coulomb (SR)
    4.17480e+02   -5.04535e+02    3.24440e+04    2.07088e+05   -1.33841e+06
   Coul. recip.      Potential Pressure (bar)
    4.78987e+03   -1.00723e+06   -6.61211e+03

           Step           Time
           4746     4746.00000

   Energies (kJ/mol)
           Bond        G96Bond          Angle       G96Angle    Proper Dih.
    5.44483e+04    2.93896e+02    2.82147e+04    1.24767e+03    2.74065e+03
  Improper Dih.          LJ-14     Coulomb-14        LJ (SR)   Coulomb (SR)
    4.17449e+02   -5.04534e+02    3.24439e+04    2.07091e+05   -1.33841e+06
   Coul. recip.      Potential Pressure (bar)
    4.78974e+03   -1.00723e+06   -6.61190e+03

           Step           Time
           4747     4747.00000

   Energies (kJ/mol)
           Bond        G96Bond          Angle       G96Angle    Proper Dih.
    5.44487e+04    2.95800e+02    2.82149e+04    1.24761e+03    2.74049e+03
  Improper Dih.          LJ-14     Coulomb-14        LJ (SR)   Coulomb (SR)
    4.17481e+02   -5.04557e+02    3.24440e+04    2.07094e+05   -1.33842e+06
   Coul. recip.      Potential Pressure (bar)
    4.78967e+03   -1.00723e+06   -6.61198e+03

           Step           Time
           4748     4748.00000

   Energies (kJ/mol)
           Bond        G96Bond          Angle       G96Angle    Proper Dih.
    5.44492e+04    2.96925e+02    2.82151e+04    1.24841e+03    2.74064e+03
  Improper Dih.          LJ-14     Coulomb-14        LJ (SR)   Coulomb (SR)
    4.17439e+02   -5.04551e+02    3.24439e+04    2.07097e+05   -1.33843e+06
   Coul. recip.      Potential Pressure (bar)
    4.78952e+03   -1.00723e+06   -6.61178e+03

           Step           Time
           4749     4749.00000

   Energies (kJ/mol)
           Bond        G96Bond          Angle       G96Angle    Proper Dih.
    5.44497e+04    3.00520e+02    2.82152e+04    1.24850e+03    2.74043e+03
  Improper Dih.          LJ-14     Coulomb-14        LJ (SR)   Coulomb (SR)
    4.17485e+02   -5.04580e+02    3.24440e+04    2.07100e+05   -1.33843e+06
   Coul. recip.      Potential Pressure (bar)
    4.78946e+03   -1.00723e+06   -6.61199e+03

           Step           Time
           4750     4750.00000

           Step           Time
           4751     4751.00000

   Energies (kJ/mol)
           Bond        G96Bond          Angle       G96Angle    Proper Dih.
    5.44499e+04    2.91294e+02    2.82153e+04    1.24697e+03    2.74054e+03
  Improper Dih.          LJ-14     Coulomb-14        LJ (SR)   Coulomb (SR)
    4.17450e+02   -5.04574e+02    3.24439e+04    2.07102e+05   -1.33844e+06
   Coul. recip.      Potential Pressure (bar)
    4.78938e+03   -1.00725e+06   -6.61127e+03

           Step           Time
           4752     4752.00000

   Energies (kJ/mol)
           Bond        G96Bond          Angle       G96Angle    Proper Dih.
    5.44524e+04    3.04607e+02    2.82162e+04    1.24928e+03    2.74029e+03
  Improper Dih.          LJ-14     Coulomb-14        LJ (SR)   Coulomb (SR)
    4.17475e+02   -5.04639e+02    3.24439e+04    2.07117e+05   -1.33847e+06
   Coul. recip.      Potential Pressure (bar)
    4.78884e+03   -1.00725e+06   -6.61152e+03

           Step           Time
           4753     4753.00000

   Energies (kJ/mol)
           Bond        G96Bond          Angle       G96Angle    Proper Dih.
    5.44526e+04    2.92256e+02    2.82163e+04    1.24731e+03    2.74047e+03
  Improper Dih.          LJ-14     Coulomb-14        LJ (SR)   Coulomb (SR)
    4.17431e+02   -5.04626e+02    3.24439e+04    2.07119e+05   -1.33848e+06
   Coul. recip.      Potential Pressure (bar)
    4.78875e+03   -1.00726e+06   -6.61058e+03

           Step           Time
           4754     4754.00000

           Step           Time
           4755     4755.00000

   Energies (kJ/mol)
           Bond        G96Bond          Angle       G96Angle    Proper Dih.
    5.44531e+04    2.94475e+02    2.82165e+04    1.24743e+03    2.74035e+03
  Improper Dih.          LJ-14     Coulomb-14        LJ (SR)   Coulomb (SR)
    4.17447e+02   -5.04649e+02    3.24439e+04    2.07122e+05   -1.33849e+06
   Coul. recip.      Potential Pressure (bar)
    4.78865e+03   -1.00727e+06   -6.61059e+03

           Step           Time
           4756     4756.00000

   Energies (kJ/mol)
           Bond        G96Bond          Angle       G96Angle    Proper Dih.
    5.44535e+04    2.93705e+02    2.82166e+04    1.24770e+03    2.74046e+03
  Improper Dih.          LJ-14     Coulomb-14        LJ (SR)   Coulomb (SR)
    4.17420e+02   -5.04644e+02    3.24439e+04    2.07125e+05   -1.33849e+06
   Coul. recip.      Potential Pressure (bar)
    4.78853e+03   -1.00727e+06   -6.61035e+03

           Step           Time
           4757     4757.00000

   Energies (kJ/mol)
           Bond        G96Bond          Angle       G96Angle    Proper Dih.
    5.44540e+04    2.97349e+02    2.82168e+04    1.24796e+03    2.74029e+03
  Improper Dih.          LJ-14     Coulomb-14        LJ (SR)   Coulomb (SR)
    4.17449e+02   -5.04671e+02    3.24439e+04    2.07128e+05   -1.33850e+06
   Coul. recip.      Potential Pressure (bar)
    4.78844e+03   -1.00727e+06   -6.61050e+03

           Step           Time
           4758     4758.00000

   Energies (kJ/mol)
           Bond        G96Bond          Angle       G96Angle    Proper Dih.
    5.44544e+04    2.96867e+02    2.82170e+04    1.24848e+03    2.74046e+03
  Improper Dih.          LJ-14     Coulomb-14        LJ (SR)   Coulomb (SR)
    4.17410e+02   -5.04661e+02    3.24439e+04    2.07131e+05   -1.33851e+06
   Coul. recip.      Potential Pressure (bar)
    4.78831e+03   -1.00727e+06   -6.61022e+03

           Step           Time
           4759     4759.00000

           Step           Time
           4760     4760.00000

   Energies (kJ/mol)
           Bond        G96Bond          Angle       G96Angle    Proper Dih.
    5.44547e+04    2.91585e+02    2.82171e+04    1.24701e+03    2.74034e+03
  Improper Dih.          LJ-14     Coulomb-14        LJ (SR)   Coulomb (SR)
    4.17427e+02   -5.04679e+02    3.24439e+04    2.07133e+05   -1.33851e+06
   Coul. recip.      Potential Pressure (bar)
    4.78828e+03   -1.00728e+06   -6.60989e+03

           Step           Time
           4761     4761.00000

   Energies (kJ/mol)
           Bond        G96Bond          Angle       G96Angle    Proper Dih.
    5.44564e+04    3.00143e+02    2.82177e+04    1.24926e+03    2.74040e+03
  Improper Dih.          LJ-14     Coulomb-14        LJ (SR)   Coulomb (SR)
    4.17394e+02   -5.04702e+02    3.24438e+04    2.07144e+05   -1.33854e+06
   Coul. recip.      Potential Pressure (bar)
    4.78784e+03   -1.00728e+06   -6.60984e+03

           Step           Time
           4762     4762.00000

   Energies (kJ/mol)
           Bond        G96Bond          Angle       G96Angle    Proper Dih.
    5.44567e+04    2.92830e+02    2.82178e+04    1.24721e+03    2.74024e+03
  Improper Dih.          LJ-14     Coulomb-14        LJ (SR)   Coulomb (SR)
    4.17423e+02   -5.04723e+02    3.24439e+04    2.07145e+05   -1.33854e+06
   Coul. recip.      Potential Pressure (bar)
    4.78782e+03   -1.00729e+06   -6.60942e+03

           Step           Time
           4763     4763.00000

           Step           Time
           4764     4764.00000

   Energies (kJ/mol)
           Bond        G96Bond          Angle       G96Angle    Proper Dih.
    5.44571e+04    2.92962e+02    2.82180e+04    1.24756e+03    2.74032e+03
  Improper Dih.          LJ-14     Coulomb-14        LJ (SR)   Coulomb (SR)
    4.17397e+02   -5.04725e+02    3.24439e+04    2.07149e+05   -1.33855e+06
   Coul. recip.      Potential Pressure (bar)
    4.78769e+03   -1.00730e+06   -6.60920e+03

           Step           Time
           4765     4765.00000

   Energies (kJ/mol)
           Bond        G96Bond          Angle       G96Angle    Proper Dih.
    5.44576e+04    2.94340e+02    2.82182e+04    1.24748e+03    2.74020e+03
  Improper Dih.          LJ-14     Coulomb-14        LJ (SR)   Coulomb (SR)
    4.17422e+02   -5.04745e+02    3.24439e+04    2.07151e+05   -1.33855e+06
   Coul. recip.      Potential Pressure (bar)
    4.78761e+03   -1.00730e+06   -6.60923e+03

           Step           Time
           4766     4766.00000

   Energies (kJ/mol)
           Bond        G96Bond          Angle       G96Angle    Proper Dih.
    5.44580e+04    2.94890e+02    2.82183e+04    1.24805e+03    2.74031e+03
  Improper Dih.          LJ-14     Coulomb-14        LJ (SR)   Coulomb (SR)
    4.17387e+02   -5.04742e+02    3.24438e+04    2.07155e+05   -1.33856e+06
   Coul. recip.      Potential Pressure (bar)
    4.78747e+03   -1.00730e+06   -6.60902e+03

           Step           Time
           4767     4767.00000

   Energies (kJ/mol)
           Bond        G96Bond          Angle       G96Angle    Proper Dih.
    5.44585e+04    2.97412e+02    2.82185e+04    1.24805e+03    2.74014e+03
  Improper Dih.          LJ-14     Coulomb-14        LJ (SR)   Coulomb (SR)
    4.17424e+02   -5.04767e+02    3.24439e+04    2.07157e+05   -1.33857e+06
   Coul. recip.      Potential Pressure (bar)
    4.78741e+03   -1.00730e+06   -6.60915e+03

           Step           Time
           4768     4768.00000

   Energies (kJ/mol)
           Bond        G96Bond          Angle       G96Angle    Proper Dih.
    5.44589e+04    2.98931e+02    2.82187e+04    1.24902e+03    2.74031e+03
  Improper Dih.          LJ-14     Coulomb-14        LJ (SR)   Coulomb (SR)
    4.17376e+02   -5.04759e+02    3.24438e+04    2.07161e+05   -1.33857e+06
   Coul. recip.      Potential Pressure (bar)
    4.78726e+03   -1.00730e+06   -6.60894e+03

           Step           Time
           4769     4769.00000

           Step           Time
           4770     4770.00000

   Energies (kJ/mol)
           Bond        G96Bond          Angle       G96Angle    Proper Dih.
    5.44591e+04    2.91481e+02    2.82187e+04    1.24707e+03    2.74019e+03
  Improper Dih.          LJ-14     Coulomb-14        LJ (SR)   Coulomb (SR)
    4.17397e+02   -5.04776e+02    3.24439e+04    2.07162e+05   -1.33858e+06
   Coul. recip.      Potential Pressure (bar)
    4.78723e+03   -1.00731e+06   -6.60850e+03

           Step           Time
           4771     4771.00000

   Energies (kJ/mol)
           Bond        G96Bond          Angle       G96Angle    Proper Dih.
    5.44623e+04    3.03161e+02    2.82199e+04    1.25003e+03    2.74021e+03
  Improper Dih.          LJ-14     Coulomb-14        LJ (SR)   Coulomb (SR)
    4.17354e+02   -5.04827e+02    3.24438e+04    2.07182e+05   -1.33862e+06
   Coul. recip.      Potential Pressure (bar)
    4.78649e+03   -1.00732e+06   -6.60833e+03

           Step           Time
           4772     4772.00000

   Energies (kJ/mol)
           Bond        G96Bond          Angle       G96Angle    Proper Dih.
    5.44625e+04    2.92609e+02    2.82199e+04    1.24726e+03    2.74005e+03
  Improper Dih.          LJ-14     Coulomb-14        LJ (SR)   Coulomb (SR)
    4.17387e+02   -5.04847e+02    3.24438e+04    2.07183e+05   -1.33863e+06
   Coul. recip.      Potential Pressure (bar)
    4.78648e+03   -1.00734e+06   -6.60772e+03

           Step           Time
           4773     4773.00000

           Step           Time
           4774     4774.00000

   Energies (kJ/mol)
           Bond        G96Bond          Angle       G96Angle    Proper Dih.
    5.44630e+04    2.93894e+02    2.82201e+04    1.24787e+03    2.74013e+03
  Improper Dih.          LJ-14     Coulomb-14        LJ (SR)   Coulomb (SR)
    4.17356e+02   -5.04851e+02    3.24438e+04    2.07187e+05   -1.33863e+06
   Coul. recip.      Potential Pressure (bar)
    4.78633e+03   -1.00734e+06   -6.60750e+03

           Step           Time
           4775     4775.00000

   Energies (kJ/mol)
           Bond        G96Bond          Angle       G96Angle    Proper Dih.
    5.44634e+04    2.94161e+02    2.82203e+04    1.24754e+03    2.74000e+03
  Improper Dih.          LJ-14     Coulomb-14        LJ (SR)   Coulomb (SR)
    4.17385e+02   -5.04870e+02    3.24438e+04    2.07189e+05   -1.33864e+06
   Coul. recip.      Potential Pressure (bar)
    4.78627e+03   -1.00734e+06   -6.60750e+03

           Step           Time
           4776     4776.00000

           Step           Time
           4777     4777.00000

   Energies (kJ/mol)
           Bond        G96Bond          Angle       G96Angle    Proper Dih.
    5.44636e+04    2.91453e+02    2.82204e+04    1.24721e+03    2.74006e+03
  Improper Dih.          LJ-14     Coulomb-14        LJ (SR)   Coulomb (SR)
    4.17363e+02   -5.04870e+02    3.24438e+04    2.07191e+05   -1.33864e+06
   Coul. recip.      Potential Pressure (bar)
    4.78619e+03   -1.00735e+06   -6.60720e+03

           Step           Time
           4778     4778.00000

   Energies (kJ/mol)
           Bond        G96Bond          Angle       G96Angle    Proper Dih.
    5.44648e+04    2.95596e+02    2.82208e+04    1.24780e+03    2.73993e+03
  Improper Dih.          LJ-14     Coulomb-14        LJ (SR)   Coulomb (SR)
    4.17380e+02   -5.04904e+02    3.24438e+04    2.07198e+05   -1.33866e+06
   Coul. recip.      Potential Pressure (bar)
    4.78594e+03   -1.00735e+06   -6.60718e+03

           Step           Time
           4779     4779.00000

   Energies (kJ/mol)
           Bond        G96Bond          Angle       G96Angle    Proper Dih.
    5.44651e+04    2.91957e+02    2.82209e+04    1.24740e+03    2.74002e+03
  Improper Dih.          LJ-14     Coulomb-14        LJ (SR)   Coulomb (SR)
    4.17351e+02   -5.04901e+02    3.24438e+04    2.07200e+05   -1.33867e+06
   Coul. recip.      Potential Pressure (bar)
    4.78585e+03   -1.00736e+06   -6.60678e+03

           Step           Time
           4780     4780.00000

           Step           Time
           4781     4781.00000

   Energies (kJ/mol)
           Bond        G96Bond          Angle       G96Angle    Proper Dih.
    5.44655e+04    2.92244e+02    2.82211e+04    1.24725e+03    2.73995e+03
  Improper Dih.          LJ-14     Coulomb-14        LJ (SR)   Coulomb (SR)
    4.17363e+02   -5.04916e+02    3.24438e+04    2.07203e+05   -1.33867e+06
   Coul. recip.      Potential Pressure (bar)
    4.78577e+03   -1.00736e+06   -6.60672e+03

           Step           Time
           4782     4782.00000

   Energies (kJ/mol)
           Bond        G96Bond          Angle       G96Angle    Proper Dih.
    5.44660e+04    2.92596e+02    2.82213e+04    1.24759e+03    2.74001e+03
  Improper Dih.          LJ-14     Coulomb-14        LJ (SR)   Coulomb (SR)
    4.17343e+02   -5.04919e+02    3.24438e+04    2.07206e+05   -1.33868e+06
   Coul. recip.      Potential Pressure (bar)
    4.78563e+03   -1.00736e+06   -6.60654e+03

           Step           Time
           4783     4783.00000

   Energies (kJ/mol)
           Bond        G96Bond          Angle       G96Angle    Proper Dih.
    5.44664e+04    2.93161e+02    2.82214e+04    1.24741e+03    2.73990e+03
  Improper Dih.          LJ-14     Coulomb-14        LJ (SR)   Coulomb (SR)
    4.17360e+02   -5.04937e+02    3.24438e+04    2.07209e+05   -1.33869e+06
   Coul. recip.      Potential Pressure (bar)
    4.78556e+03   -1.00737e+06   -6.60651e+03

           Step           Time
           4784     4784.00000

   Energies (kJ/mol)
           Bond        G96Bond          Angle       G96Angle    Proper Dih.
    5.44669e+04    2.93906e+02    2.82216e+04    1.24794e+03    2.73999e+03
  Improper Dih.          LJ-14     Coulomb-14        LJ (SR)   Coulomb (SR)
    4.17333e+02   -5.04938e+02    3.24438e+04    2.07212e+05   -1.33869e+06
   Coul. recip.      Potential Pressure (bar)
    4.78542e+03   -1.00737e+06   -6.60633e+03

           Step           Time
           4785     4785.00000

   Energies (kJ/mol)
           Bond        G96Bond          Angle       G96Angle    Proper Dih.
    5.44673e+04    2.95056e+02    2.82218e+04    1.24775e+03    2.73985e+03
  Improper Dih.          LJ-14     Coulomb-14        LJ (SR)   Coulomb (SR)
    4.17360e+02   -5.04960e+02    3.24438e+04    2.07215e+05   -1.33870e+06
   Coul. recip.      Potential Pressure (bar)
    4.78535e+03   -1.00737e+06   -6.60636e+03

           Step           Time
           4786     4786.00000

   Energies (kJ/mol)
           Bond        G96Bond          Angle       G96Angle    Proper Dih.
    5.44678e+04    2.96608e+02    2.82219e+04    1.24861e+03    2.73999e+03
  Improper Dih.          LJ-14     Coulomb-14        LJ (SR)   Coulomb (SR)
    4.17323e+02   -5.04955e+02    3.24438e+04    2.07218e+05   -1.33871e+06
   Coul. recip.      Potential Pressure (bar)
    4.78521e+03   -1.00737e+06   -6.60619e+03

           Step           Time
           4787     4787.00000

   Energies (kJ/mol)
           Bond        G96Bond          Angle       G96Angle    Proper Dih.
    5.44682e+04    2.98990e+02    2.82221e+04    1.24849e+03    2.73979e+03
  Improper Dih.          LJ-14     Coulomb-14        LJ (SR)   Coulomb (SR)
    4.17363e+02   -5.04983e+02    3.24438e+04    2.07220e+05   -1.33871e+06
   Coul. recip.      Potential Pressure (bar)
    4.78515e+03   -1.00737e+06   -6.60632e+03

           Step           Time
           4788     4788.00000

           Step           Time
           4789     4789.00000

   Energies (kJ/mol)
           Bond        G96Bond          Angle       G96Angle    Proper Dih.
    5.44684e+04    2.91489e+02    2.82222e+04    1.24729e+03    2.73989e+03
  Improper Dih.          LJ-14     Coulomb-14        LJ (SR)   Coulomb (SR)
    4.17332e+02   -5.04978e+02    3.24438e+04    2.07222e+05   -1.33872e+06
   Coul. recip.      Potential Pressure (bar)
    4.78507e+03   -1.00738e+06   -6.60571e+03

           Step           Time
           4790     4790.00000

   Energies (kJ/mol)
           Bond        G96Bond          Angle       G96Angle    Proper Dih.
    5.44704e+04    3.02487e+02    2.82229e+04    1.24915e+03    2.73968e+03
  Improper Dih.          LJ-14     Coulomb-14        LJ (SR)   Coulomb (SR)
    4.17356e+02   -5.05033e+02    3.24438e+04    2.07234e+05   -1.33875e+06
   Coul. recip.      Potential Pressure (bar)
    4.78465e+03   -1.00739e+06   -6.60594e+03

           Step           Time
           4791     4791.00000

   Energies (kJ/mol)
           Bond        G96Bond          Angle       G96Angle    Proper Dih.
    5.44706e+04    2.92416e+02    2.82230e+04    1.24761e+03    2.73984e+03
  Improper Dih.          LJ-14     Coulomb-14        LJ (SR)   Coulomb (SR)
    4.17314e+02   -5.05023e+02    3.24437e+04    2.07236e+05   -1.33875e+06
   Coul. recip.      Potential Pressure (bar)
    4.78456e+03   -1.00740e+06   -6.60514e+03

           Step           Time
           4792     4792.00000

           Step           Time
           4793     4793.00000

   Energies (kJ/mol)
           Bond        G96Bond          Angle       G96Angle    Proper Dih.
    5.44711e+04    2.93988e+02    2.82231e+04    1.24761e+03    2.73973e+03
  Improper Dih.          LJ-14     Coulomb-14        LJ (SR)   Coulomb (SR)
    4.17330e+02   -5.05044e+02    3.24438e+04    2.07239e+05   -1.33876e+06
   Coul. recip.      Potential Pressure (bar)
    4.78447e+03   -1.00740e+06   -6.60513e+03

           Step           Time
           4794     4794.00000

   Energies (kJ/mol)
           Bond        G96Bond          Angle       G96Angle    Proper Dih.
    5.44715e+04    2.93735e+02    2.82233e+04    1.24797e+03    2.73983e+03
  Improper Dih.          LJ-14     Coulomb-14        LJ (SR)   Coulomb (SR)
    4.17304e+02   -5.05041e+02    3.24437e+04    2.07242e+05   -1.33876e+06
   Coul. recip.      Potential Pressure (bar)
    4.78435e+03   -1.00740e+06   -6.60492e+03

           Step           Time
           4795     4795.00000

   Energies (kJ/mol)
           Bond        G96Bond          Angle       G96Angle    Proper Dih.
    5.44720e+04    2.96381e+02    2.82235e+04    1.24805e+03    2.73967e+03
  Improper Dih.          LJ-14     Coulomb-14        LJ (SR)   Coulomb (SR)
    4.17330e+02   -5.05066e+02    3.24438e+04    2.07245e+05   -1.33877e+06
   Coul. recip.      Potential Pressure (bar)
    4.78427e+03   -1.00741e+06   -6.60501e+03

           Step           Time
           4796     4796.00000

   Energies (kJ/mol)
           Bond        G96Bond          Angle       G96Angle    Proper Dih.
    5.44724e+04    2.96565e+02    2.82236e+04    1.24867e+03    2.73983e+03
  Improper Dih.          LJ-14     Coulomb-14        LJ (SR)   Coulomb (SR)
    4.17293e+02   -5.05059e+02    3.24437e+04    2.07248e+05   -1.33878e+06
   Coul. recip.      Potential Pressure (bar)
    4.78414e+03   -1.00741e+06   -6.60478e+03

           Step           Time
           4797     4797.00000

           Step           Time
           4798     4798.00000

   Energies (kJ/mol)
           Bond        G96Bond          Angle       G96Angle    Proper Dih.
    5.44726e+04    2.91645e+02    2.82237e+04    1.24730e+03    2.73972e+03
  Improper Dih.          LJ-14     Coulomb-14        LJ (SR)   Coulomb (SR)
    4.17310e+02   -5.05075e+02    3.24437e+04    2.07249e+05   -1.33878e+06
   Coul. recip.      Potential Pressure (bar)
    4.78410e+03   -1.00742e+06   -6.60447e+03

           Step           Time
           4799     4799.00000

   Energies (kJ/mol)
           Bond        G96Bond          Angle       G96Angle    Proper Dih.
    5.44748e+04    2.99496e+02    2.82245e+04    1.24938e+03    2.73976e+03
  Improper Dih.          LJ-14     Coulomb-14        LJ (SR)   Coulomb (SR)
    4.17274e+02   -5.05110e+02    3.24437e+04    2.07263e+05   -1.33881e+06
   Coul. recip.      Potential Pressure (bar)
    4.78358e+03   -1.00742e+06   -6.60429e+03

           Step           Time
           4800     4800.00000

   Energies (kJ/mol)
           Bond        G96Bond          Angle       G96Angle    Proper Dih.
    5.44751e+04    2.92630e+02    2.82246e+04    1.24746e+03    2.73961e+03
  Improper Dih.          LJ-14     Coulomb-14        LJ (SR)   Coulomb (SR)
    4.17302e+02   -5.05130e+02    3.24437e+04    2.07265e+05   -1.33882e+06
   Coul. recip.      Potential Pressure (bar)
    4.78355e+03   -1.00743e+06   -6.60389e+03

           Step           Time
           4801     4801.00000

           Step           Time
           4802     4802.00000

   Energies (kJ/mol)
           Bond        G96Bond          Angle       G96Angle    Proper Dih.
    5.44755e+04    2.93071e+02    2.82248e+04    1.24785e+03    2.73968e+03
  Improper Dih.          LJ-14     Coulomb-14        LJ (SR)   Coulomb (SR)
    4.17276e+02   -5.05133e+02    3.24437e+04    2.07268e+05   -1.33882e+06
   Coul. recip.      Potential Pressure (bar)
    4.78342e+03   -1.00744e+06   -6.60368e+03

           Step           Time
           4803     4803.00000

   Energies (kJ/mol)
           Bond        G96Bond          Angle       G96Angle    Proper Dih.
    5.44759e+04    2.93871e+02    2.82249e+04    1.24768e+03    2.73956e+03
  Improper Dih.          LJ-14     Coulomb-14        LJ (SR)   Coulomb (SR)
    4.17300e+02   -5.05152e+02    3.24437e+04    2.07271e+05   -1.33883e+06
   Coul. recip.      Potential Pressure (bar)
    4.78335e+03   -1.00744e+06   -6.60369e+03

           Step           Time
           4804     4804.00000

   Energies (kJ/mol)
           Bond        G96Bond          Angle       G96Angle    Proper Dih.
    5.44764e+04    2.94811e+02    2.82251e+04    1.24830e+03    2.73967e+03
  Improper Dih.          LJ-14     Coulomb-14        LJ (SR)   Coulomb (SR)
    4.17267e+02   -5.05151e+02    3.24437e+04    2.07274e+05   -1.33884e+06
   Coul. recip.      Potential Pressure (bar)
    4.78321e+03   -1.00744e+06   -6.60350e+03

           Step           Time
           4805     4805.00000

   Energies (kJ/mol)
           Bond        G96Bond          Angle       G96Angle    Proper Dih.
    5.44768e+04    2.96425e+02    2.82252e+04    1.24814e+03    2.73951e+03
  Improper Dih.          LJ-14     Coulomb-14        LJ (SR)   Coulomb (SR)
    4.17300e+02   -5.05175e+02    3.24437e+04    2.07276e+05   -1.33884e+06
   Coul. recip.      Potential Pressure (bar)
    4.78315e+03   -1.00744e+06   -6.60357e+03

           Step           Time
           4806     4806.00000

           Step           Time
           4807     4807.00000

   Energies (kJ/mol)
           Bond        G96Bond          Angle       G96Angle    Proper Dih.
    5.44771e+04    2.91537e+02    2.82253e+04    1.24742e+03    2.73959e+03
  Improper Dih.          LJ-14     Coulomb-14        LJ (SR)   Coulomb (SR)
    4.17275e+02   -5.05172e+02    3.24437e+04    2.07278e+05   -1.33885e+06
   Coul. recip.      Potential Pressure (bar)
    4.78307e+03   -1.00745e+06   -6.60313e+03

           Step           Time
           4808     4808.00000

   Energies (kJ/mol)
           Bond        G96Bond          Angle       G96Angle    Proper Dih.
    5.44789e+04    2.98712e+02    2.82260e+04    1.24857e+03    2.73942e+03
  Improper Dih.          LJ-14     Coulomb-14        LJ (SR)   Coulomb (SR)
    4.17291e+02   -5.05223e+02    3.24437e+04    2.07290e+05   -1.33887e+06
   Coul. recip.      Potential Pressure (bar)
    4.78267e+03   -1.00745e+06   -6.60315e+03

           Step           Time
           4809     4809.00000

   Energies (kJ/mol)
           Bond        G96Bond          Angle       G96Angle    Proper Dih.
    5.44792e+04    2.92136e+02    2.82261e+04    1.24765e+03    2.73954e+03
  Improper Dih.          LJ-14     Coulomb-14        LJ (SR)   Coulomb (SR)
    4.17258e+02   -5.05217e+02    3.24437e+04    2.07292e+05   -1.33888e+06
   Coul. recip.      Potential Pressure (bar)
    4.78258e+03   -1.00746e+06   -6.60257e+03

           Step           Time
           4810     4810.00000

           Step           Time
           4811     4811.00000

   Energies (kJ/mol)
           Bond        G96Bond          Angle       G96Angle    Proper Dih.
    5.44796e+04    2.93185e+02    2.82262e+04    1.24761e+03    2.73945e+03
  Improper Dih.          LJ-14     Coulomb-14        LJ (SR)   Coulomb (SR)
    4.17270e+02   -5.05235e+02    3.24437e+04    2.07294e+05   -1.33889e+06
   Coul. recip.      Potential Pressure (bar)
    4.78249e+03   -1.00747e+06   -6.60253e+03

           Step           Time
           4812     4812.00000

   Energies (kJ/mol)
           Bond        G96Bond          Angle       G96Angle    Proper Dih.
    5.44800e+04    2.92984e+02    2.82264e+04    1.24790e+03    2.73953e+03
  Improper Dih.          LJ-14     Coulomb-14        LJ (SR)   Coulomb (SR)
    4.17248e+02   -5.05235e+02    3.24437e+04    2.07297e+05   -1.33889e+06
   Coul. recip.      Potential Pressure (bar)
    4.78237e+03   -1.00747e+06   -6.60233e+03

           Step           Time
           4813     4813.00000

   Energies (kJ/mol)
           Bond        G96Bond          Angle       G96Angle    Proper Dih.
    5.44805e+04    2.94737e+02    2.82266e+04    1.24789e+03    2.73940e+03
  Improper Dih.          LJ-14     Coulomb-14        LJ (SR)   Coulomb (SR)
    4.17269e+02   -5.05257e+02    3.24437e+04    2.07300e+05   -1.33890e+06
   Coul. recip.      Potential Pressure (bar)
    4.78229e+03   -1.00747e+06   -6.60237e+03

           Step           Time
           4814     4814.00000

   Energies (kJ/mol)
           Bond        G96Bond          Angle       G96Angle    Proper Dih.
    5.44809e+04    2.94809e+02    2.82267e+04    1.24837e+03    2.73952e+03
  Improper Dih.          LJ-14     Coulomb-14        LJ (SR)   Coulomb (SR)
    4.17238e+02   -5.05254e+02    3.24437e+04    2.07303e+05   -1.33891e+06
   Coul. recip.      Potential Pressure (bar)
    4.78216e+03   -1.00747e+06   -6.60215e+03

           Step           Time
           4815     4815.00000

   Energies (kJ/mol)
           Bond        G96Bond          Angle       G96Angle    Proper Dih.
    5.44814e+04    2.97864e+02    2.82269e+04    1.24847e+03    2.73934e+03
  Improper Dih.          LJ-14     Coulomb-14        LJ (SR)   Coulomb (SR)
    4.17271e+02   -5.05281e+02    3.24437e+04    2.07306e+05   -1.33891e+06
   Coul. recip.      Potential Pressure (bar)
    4.78209e+03   -1.00747e+06   -6.60229e+03

           Step           Time
           4816     4816.00000

   Energies (kJ/mol)
           Bond        G96Bond          Angle       G96Angle    Proper Dih.
    5.44818e+04    2.98687e+02    2.82270e+04    1.24931e+03    2.73952e+03
  Improper Dih.          LJ-14     Coulomb-14        LJ (SR)   Coulomb (SR)
    4.17227e+02   -5.05271e+02    3.24436e+04    2.07309e+05   -1.33892e+06
   Coul. recip.      Potential Pressure (bar)
    4.78195e+03   -1.00748e+06   -6.60206e+03

           Step           Time
           4817     4817.00000

           Step           Time
           4818     4818.00000

   Energies (kJ/mol)
           Bond        G96Bond          Angle       G96Angle    Proper Dih.
    5.44820e+04    2.91743e+02    2.82271e+04    1.24746e+03    2.73940e+03
  Improper Dih.          LJ-14     Coulomb-14        LJ (SR)   Coulomb (SR)
    4.17246e+02   -5.05289e+02    3.24437e+04    2.07310e+05   -1.33892e+06
   Coul. recip.      Potential Pressure (bar)
    4.78192e+03   -1.00749e+06   -6.60164e+03

           Step           Time
           4819     4819.00000

   Energies (kJ/mol)
           Bond        G96Bond          Angle       G96Angle    Proper Dih.
    5.44845e+04    3.02721e+02    2.82280e+04    1.25026e+03    2.73944e+03
  Improper Dih.          LJ-14     Coulomb-14        LJ (SR)   Coulomb (SR)
    4.17205e+02   -5.05328e+02    3.24436e+04    2.07326e+05   -1.33896e+06
   Coul. recip.      Potential Pressure (bar)
    4.78133e+03   -1.00749e+06   -6.60157e+03

           Step           Time
           4820     4820.00000

   Energies (kJ/mol)
           Bond        G96Bond          Angle       G96Angle    Proper Dih.
    5.44847e+04    2.92968e+02    2.82280e+04    1.24766e+03    2.73928e+03
  Improper Dih.          LJ-14     Coulomb-14        LJ (SR)   Coulomb (SR)
    4.17238e+02   -5.05350e+02    3.24436e+04    2.07327e+05   -1.33896e+06
   Coul. recip.      Potential Pressure (bar)
    4.78132e+03   -1.00750e+06   -6.60102e+03

           Step           Time
           4821     4821.00000

           Step           Time
           4822     4822.00000

   Energies (kJ/mol)
           Bond        G96Bond          Angle       G96Angle    Proper Dih.
    5.44851e+04    2.93860e+02    2.82282e+04    1.24819e+03    2.73936e+03
  Improper Dih.          LJ-14     Coulomb-14        LJ (SR)   Coulomb (SR)
    4.17208e+02   -5.05353e+02    3.24436e+04    2.07331e+05   -1.33897e+06
   Coul. recip.      Potential Pressure (bar)
    4.78118e+03   -1.00751e+06   -6.60081e+03

           Step           Time
           4823     4823.00000

   Energies (kJ/mol)
           Bond        G96Bond          Angle       G96Angle    Proper Dih.
    5.44855e+04    2.94574e+02    2.82284e+04    1.24795e+03    2.73923e+03
  Improper Dih.          LJ-14     Coulomb-14        LJ (SR)   Coulomb (SR)
    4.17236e+02   -5.05372e+02    3.24436e+04    2.07333e+05   -1.33897e+06
   Coul. recip.      Potential Pressure (bar)
    4.78111e+03   -1.00751e+06   -6.60083e+03

           Step           Time
           4824     4824.00000

   Energies (kJ/mol)
           Bond        G96Bond          Angle       G96Angle    Proper Dih.
    5.44860e+04    2.96255e+02    2.82286e+04    1.24879e+03    2.73936e+03
  Improper Dih.          LJ-14     Coulomb-14        LJ (SR)   Coulomb (SR)
    4.17198e+02   -5.05371e+02    3.24436e+04    2.07336e+05   -1.33898e+06
   Coul. recip.      Potential Pressure (bar)
    4.78096e+03   -1.00751e+06   -6.60066e+03

           Step           Time
           4825     4825.00000

   Energies (kJ/mol)
           Bond        G96Bond          Angle       G96Angle    Proper Dih.
    5.44864e+04    2.97910e+02    2.82287e+04    1.24856e+03    2.73917e+03
  Improper Dih.          LJ-14     Coulomb-14        LJ (SR)   Coulomb (SR)
    4.17238e+02   -5.05396e+02    3.24436e+04    2.07339e+05   -1.33899e+06
   Coul. recip.      Potential Pressure (bar)
    4.78091e+03   -1.00751e+06   -6.60075e+03

           Step           Time
           4826     4826.00000

           Step           Time
           4827     4827.00000

   Energies (kJ/mol)
           Bond        G96Bond          Angle       G96Angle    Proper Dih.
    5.44867e+04    2.91667e+02    2.82288e+04    1.24761e+03    2.73927e+03
  Improper Dih.          LJ-14     Coulomb-14        LJ (SR)   Coulomb (SR)
    4.17208e+02   -5.05393e+02    3.24436e+04    2.07340e+05   -1.33899e+06
   Coul. recip.      Potential Pressure (bar)
    4.78083e+03   -1.00752e+06   -6.60022e+03

           Step           Time
           4828     4828.00000

   Energies (kJ/mol)
           Bond        G96Bond          Angle       G96Angle    Proper Dih.
    5.44883e+04    3.00911e+02    2.82294e+04    1.24913e+03    2.73908e+03
  Improper Dih.          LJ-14     Coulomb-14        LJ (SR)   Coulomb (SR)
    4.17231e+02   -5.05442e+02    3.24436e+04    2.07351e+05   -1.33902e+06
   Coul. recip.      Potential Pressure (bar)
    4.78047e+03   -1.00752e+06   -6.60041e+03

           Step           Time
           4829     4829.00000

   Energies (kJ/mol)
           Bond        G96Bond          Angle       G96Angle    Proper Dih.
    5.44886e+04    2.92527e+02    2.82295e+04    1.24790e+03    2.73923e+03
  Improper Dih.          LJ-14     Coulomb-14        LJ (SR)   Coulomb (SR)
    4.17191e+02   -5.05434e+02    3.24436e+04    2.07353e+05   -1.33902e+06
   Coul. recip.      Potential Pressure (bar)
    4.78038e+03   -1.00753e+06   -6.59971e+03

           Step           Time
           4830     4830.00000

           Step           Time
           4831     4831.00000

   Energies (kJ/mol)
           Bond        G96Bond          Angle       G96Angle    Proper Dih.
    5.44890e+04    2.93680e+02    2.82296e+04    1.24784e+03    2.73912e+03
  Improper Dih.          LJ-14     Coulomb-14        LJ (SR)   Coulomb (SR)
    4.17207e+02   -5.05453e+02    3.24436e+04    2.07356e+05   -1.33903e+06
   Coul. recip.      Potential Pressure (bar)
    4.78029e+03   -1.00754e+06   -6.59969e+03

           Step           Time
           4832     4832.00000

   Energies (kJ/mol)
           Bond        G96Bond          Angle       G96Angle    Proper Dih.
    5.44895e+04    2.93708e+02    2.82298e+04    1.24822e+03    2.73921e+03
  Improper Dih.          LJ-14     Coulomb-14        LJ (SR)   Coulomb (SR)
    4.17181e+02   -5.05452e+02    3.24436e+04    2.07359e+05   -1.33903e+06
   Coul. recip.      Potential Pressure (bar)
    4.78017e+03   -1.00754e+06   -6.59950e+03

           Step           Time
           4833     4833.00000

   Energies (kJ/mol)
           Bond        G96Bond          Angle       G96Angle    Proper Dih.
    5.44899e+04    2.95692e+02    2.82299e+04    1.24820e+03    2.73907e+03
  Improper Dih.          LJ-14     Coulomb-14        LJ (SR)   Coulomb (SR)
    4.17206e+02   -5.05476e+02    3.24436e+04    2.07361e+05   -1.33904e+06
   Coul. recip.      Potential Pressure (bar)
    4.78009e+03   -1.00754e+06   -6.59956e+03

           Step           Time
           4834     4834.00000

   Energies (kJ/mol)
           Bond        G96Bond          Angle       G96Angle    Proper Dih.
    5.44903e+04    2.96213e+02    2.82301e+04    1.24885e+03    2.73921e+03
  Improper Dih.          LJ-14     Coulomb-14        LJ (SR)   Coulomb (SR)
    4.17171e+02   -5.05470e+02    3.24436e+04    2.07364e+05   -1.33905e+06
   Coul. recip.      Potential Pressure (bar)
    4.77996e+03   -1.00754e+06   -6.59935e+03

           Step           Time
           4835     4835.00000

   Energies (kJ/mol)
           Bond        G96Bond          Angle       G96Angle    Proper Dih.
    5.44908e+04    2.99785e+02    2.82303e+04    1.24898e+03    2.73901e+03
  Improper Dih.          LJ-14     Coulomb-14        LJ (SR)   Coulomb (SR)
    4.17209e+02   -5.05500e+02    3.24436e+04    2.07367e+05   -1.33905e+06
   Coul. recip.      Potential Pressure (bar)
    4.77989e+03   -1.00754e+06   -6.59954e+03

           Step           Time
           4836     4836.00000

           Step           Time
           4837     4837.00000

   Energies (kJ/mol)
           Bond        G96Bond          Angle       G96Angle    Proper Dih.
    5.44910e+04    2.91644e+02    2.82303e+04    1.24765e+03    2.73912e+03
  Improper Dih.          LJ-14     Coulomb-14        LJ (SR)   Coulomb (SR)
    4.17179e+02   -5.05494e+02    3.24436e+04    2.07369e+05   -1.33906e+06
   Coul. recip.      Potential Pressure (bar)
    4.77982e+03   -1.00755e+06   -6.59890e+03

           Step           Time
           4838     4838.00000

   Energies (kJ/mol)
           Bond        G96Bond          Angle       G96Angle    Proper Dih.
    5.44938e+04    3.03303e+02    2.82313e+04    1.24965e+03    2.73888e+03
  Improper Dih.          LJ-14     Coulomb-14        LJ (SR)   Coulomb (SR)
    4.17196e+02   -5.05570e+02    3.24436e+04    2.07386e+05   -1.33910e+06
   Coul. recip.      Potential Pressure (bar)
    4.77919e+03   -1.00756e+06   -6.59898e+03

           Step           Time
           4839     4839.00000

   Energies (kJ/mol)
           Bond        G96Bond          Angle       G96Angle    Proper Dih.
    5.44940e+04    2.92399e+02    2.82314e+04    1.24795e+03    2.73904e+03
  Improper Dih.          LJ-14     Coulomb-14        LJ (SR)   Coulomb (SR)
    4.17156e+02   -5.05560e+02    3.24436e+04    2.07388e+05   -1.33910e+06
   Coul. recip.      Potential Pressure (bar)
    4.77911e+03   -1.00757e+06   -6.59813e+03

           Step           Time
           4840     4840.00000

           Step           Time
           4841     4841.00000

   Energies (kJ/mol)
           Bond        G96Bond          Angle       G96Angle    Proper Dih.
    5.44945e+04    2.94541e+02    2.82316e+04    1.24807e+03    2.73893e+03
  Improper Dih.          LJ-14     Coulomb-14        LJ (SR)   Coulomb (SR)
    4.17170e+02   -5.05582e+02    3.24436e+04    2.07391e+05   -1.33911e+06
   Coul. recip.      Potential Pressure (bar)
    4.77900e+03   -1.00758e+06   -6.59812e+03

           Step           Time
           4842     4842.00000

   Energies (kJ/mol)
           Bond        G96Bond          Angle       G96Angle    Proper Dih.
    5.44949e+04    2.93585e+02    2.82317e+04    1.24828e+03    2.73903e+03
  Improper Dih.          LJ-14     Coulomb-14        LJ (SR)   Coulomb (SR)
    4.17145e+02   -5.05579e+02    3.24435e+04    2.07394e+05   -1.33912e+06
   Coul. recip.      Potential Pressure (bar)
    4.77889e+03   -1.00758e+06   -6.59788e+03

           Step           Time
           4843     4843.00000

   Energies (kJ/mol)
           Bond        G96Bond          Angle       G96Angle    Proper Dih.
    5.44954e+04    2.97055e+02    2.82319e+04    1.24853e+03    2.73887e+03
  Improper Dih.          LJ-14     Coulomb-14        LJ (SR)   Coulomb (SR)
    4.17170e+02   -5.05606e+02    3.24436e+04    2.07397e+05   -1.33912e+06
   Coul. recip.      Potential Pressure (bar)
    4.77880e+03   -1.00758e+06   -6.59801e+03

           Step           Time
           4844     4844.00000

   Energies (kJ/mol)
           Bond        G96Bond          Angle       G96Angle    Proper Dih.
    5.44958e+04    2.96211e+02    2.82320e+04    1.24894e+03    2.73903e+03
  Improper Dih.          LJ-14     Coulomb-14        LJ (SR)   Coulomb (SR)
    4.17134e+02   -5.05598e+02    3.24435e+04    2.07400e+05   -1.33913e+06
   Coul. recip.      Potential Pressure (bar)
    4.77867e+03   -1.00758e+06   -6.59772e+03

           Step           Time
           4845     4845.00000

           Step           Time
           4846     4846.00000

   Energies (kJ/mol)
           Bond        G96Bond          Angle       G96Angle    Proper Dih.
    5.44960e+04    2.91966e+02    2.82321e+04    1.24770e+03    2.73892e+03
  Improper Dih.          LJ-14     Coulomb-14        LJ (SR)   Coulomb (SR)
    4.17150e+02   -5.05614e+02    3.24436e+04    2.07401e+05   -1.33913e+06
   Coul. recip.      Potential Pressure (bar)
    4.77864e+03   -1.00759e+06   -6.59745e+03

           Step           Time
           4847     4847.00000

   Energies (kJ/mol)
           Bond        G96Bond          Angle       G96Angle    Proper Dih.
    5.44975e+04    2.98928e+02    2.82327e+04    1.24959e+03    2.73898e+03
  Improper Dih.          LJ-14     Coulomb-14        LJ (SR)   Coulomb (SR)
    4.17118e+02   -5.05637e+02    3.24435e+04    2.07411e+05   -1.33915e+06
   Coul. recip.      Potential Pressure (bar)
    4.77825e+03   -1.00759e+06   -6.59737e+03

           Step           Time
           4848     4848.00000

   Energies (kJ/mol)
           Bond        G96Bond          Angle       G96Angle    Proper Dih.
    5.44978e+04    2.93096e+02    2.82327e+04    1.24789e+03    2.73884e+03
  Improper Dih.          LJ-14     Coulomb-14        LJ (SR)   Coulomb (SR)
    4.17145e+02   -5.05658e+02    3.24435e+04    2.07412e+05   -1.33916e+06
   Coul. recip.      Potential Pressure (bar)
    4.77822e+03   -1.00760e+06   -6.59702e+03

           Step           Time
           4849     4849.00000

           Step           Time
           4850     4850.00000

   Energies (kJ/mol)
           Bond        G96Bond          Angle       G96Angle    Proper Dih.
    5.44982e+04    2.92974e+02    2.82329e+04    1.24816e+03    2.73891e+03
  Improper Dih.          LJ-14     Coulomb-14        LJ (SR)   Coulomb (SR)
    4.17121e+02   -5.05660e+02    3.24435e+04    2.07415e+05   -1.33917e+06
   Coul. recip.      Potential Pressure (bar)
    4.77810e+03   -1.00761e+06   -6.59682e+03

           Step           Time
           4851     4851.00000

   Energies (kJ/mol)
           Bond        G96Bond          Angle       G96Angle    Proper Dih.
    5.44987e+04    2.94429e+02    2.82330e+04    1.24812e+03    2.73879e+03
  Improper Dih.          LJ-14     Coulomb-14        LJ (SR)   Coulomb (SR)
    4.17143e+02   -5.05680e+02    3.24435e+04    2.07418e+05   -1.33917e+06
   Coul. recip.      Potential Pressure (bar)
    4.77802e+03   -1.00761e+06   -6.59685e+03

           Step           Time
           4852     4852.00000

   Energies (kJ/mol)
           Bond        G96Bond          Angle       G96Angle    Proper Dih.
    5.44991e+04    2.94566e+02    2.82332e+04    1.24858e+03    2.73890e+03
  Improper Dih.          LJ-14     Coulomb-14        LJ (SR)   Coulomb (SR)
    4.17111e+02   -5.05679e+02    3.24435e+04    2.07421e+05   -1.33918e+06
   Coul. recip.      Potential Pressure (bar)
    4.77789e+03   -1.00761e+06   -6.59663e+03

           Step           Time
           4853     4853.00000

   Energies (kJ/mol)
           Bond        G96Bond          Angle       G96Angle    Proper Dih.
    5.44995e+04    2.97116e+02    2.82334e+04    1.24862e+03    2.73874e+03
  Improper Dih.          LJ-14     Coulomb-14        LJ (SR)   Coulomb (SR)
    4.17144e+02   -5.05704e+02    3.24435e+04    2.07424e+05   -1.33919e+06
   Coul. recip.      Potential Pressure (bar)
    4.77782e+03   -1.00761e+06   -6.59675e+03

           Step           Time
           4854     4854.00000

   Energies (kJ/mol)
           Bond        G96Bond          Angle       G96Angle    Proper Dih.
    5.45000e+04    2.97937e+02    2.82335e+04    1.24940e+03    2.73890e+03
  Improper Dih.          LJ-14     Coulomb-14        LJ (SR)   Coulomb (SR)
    4.17100e+02   -5.05697e+02    3.24435e+04    2.07427e+05   -1.33919e+06
   Coul. recip.      Potential Pressure (bar)
    4.77767e+03   -1.00761e+06   -6.59653e+03

           Step           Time
           4855     4855.00000

           Step           Time
           4856     4856.00000

   Energies (kJ/mol)
           Bond        G96Bond          Angle       G96Angle    Proper Dih.
    5.45002e+04    2.91865e+02    2.82336e+04    1.24777e+03    2.73879e+03
  Improper Dih.          LJ-14     Coulomb-14        LJ (SR)   Coulomb (SR)
    4.17119e+02   -5.05713e+02    3.24435e+04    2.07428e+05   -1.33920e+06
   Coul. recip.      Potential Pressure (bar)
    4.77765e+03   -1.00762e+06   -6.59617e+03

           Step           Time
           4857     4857.00000

   Energies (kJ/mol)
           Bond        G96Bond          Angle       G96Angle    Proper Dih.
    5.45028e+04    3.01419e+02    2.82345e+04    1.25024e+03    2.73882e+03
  Improper Dih.          LJ-14     Coulomb-14        LJ (SR)   Coulomb (SR)
    4.17078e+02   -5.05758e+02    3.24435e+04    2.07444e+05   -1.33923e+06
   Coul. recip.      Potential Pressure (bar)
    4.77701e+03   -1.00763e+06   -6.59600e+03

           Step           Time
           4858     4858.00000

   Energies (kJ/mol)
           Bond        G96Bond          Angle       G96Angle    Proper Dih.
    5.45030e+04    2.92904e+02    2.82345e+04    1.24794e+03    2.73867e+03
  Improper Dih.          LJ-14     Coulomb-14        LJ (SR)   Coulomb (SR)
    4.17109e+02   -5.05779e+02    3.24435e+04    2.07446e+05   -1.33924e+06
   Coul. recip.      Potential Pressure (bar)
    4.77700e+03   -1.00764e+06   -6.59550e+03

           Step           Time
           4859     4859.00000

           Step           Time
           4860     4860.00000

   Energies (kJ/mol)
           Bond        G96Bond          Angle       G96Angle    Proper Dih.
    5.45034e+04    2.93742e+02    2.82347e+04    1.24843e+03    2.73874e+03
  Improper Dih.          LJ-14     Coulomb-14        LJ (SR)   Coulomb (SR)
    4.17081e+02   -5.05783e+02    3.24435e+04    2.07449e+05   -1.33924e+06
   Coul. recip.      Potential Pressure (bar)
    4.77685e+03   -1.00764e+06   -6.59529e+03

           Step           Time
           4861     4861.00000

   Energies (kJ/mol)
           Bond        G96Bond          Angle       G96Angle    Proper Dih.
    5.45038e+04    2.94273e+02    2.82349e+04    1.24818e+03    2.73862e+03
  Improper Dih.          LJ-14     Coulomb-14        LJ (SR)   Coulomb (SR)
    4.17107e+02   -5.05802e+02    3.24435e+04    2.07451e+05   -1.33925e+06
   Coul. recip.      Potential Pressure (bar)
    4.77679e+03   -1.00765e+06   -6.59530e+03

           Step           Time
           4862     4862.00000

   Energies (kJ/mol)
           Bond        G96Bond          Angle       G96Angle    Proper Dih.
    5.45043e+04    2.95821e+02    2.82350e+04    1.24896e+03    2.73874e+03
  Improper Dih.          LJ-14     Coulomb-14        LJ (SR)   Coulomb (SR)
    4.17071e+02   -5.05802e+02    3.24435e+04    2.07455e+05   -1.33926e+06
   Coul. recip.      Potential Pressure (bar)
    4.77664e+03   -1.00765e+06   -6.59513e+03

           Step           Time
           4863     4863.00000

   Energies (kJ/mol)
           Bond        G96Bond          Angle       G96Angle    Proper Dih.
    5.45047e+04    2.97122e+02    2.82352e+04    1.24870e+03    2.73857e+03
  Improper Dih.          LJ-14     Coulomb-14        LJ (SR)   Coulomb (SR)
    4.17108e+02   -5.05826e+02    3.24435e+04    2.07457e+05   -1.33926e+06
   Coul. recip.      Potential Pressure (bar)
    4.77658e+03   -1.00765e+06   -6.59520e+03

           Step           Time
           4864     4864.00000

           Step           Time
           4865     4865.00000

   Energies (kJ/mol)
           Bond        G96Bond          Angle       G96Angle    Proper Dih.
    5.45049e+04    2.91823e+02    2.82353e+04    1.24792e+03    2.73865e+03
  Improper Dih.          LJ-14     Coulomb-14        LJ (SR)   Coulomb (SR)
    4.17080e+02   -5.05823e+02    3.24435e+04    2.07459e+05   -1.33927e+06
   Coul. recip.      Potential Pressure (bar)
    4.77650e+03   -1.00766e+06   -6.59474e+03

           Step           Time
           4866     4866.00000

   Energies (kJ/mol)
           Bond        G96Bond          Angle       G96Angle    Proper Dih.
    5.45065e+04    2.99698e+02    2.82358e+04    1.24918e+03    2.73848e+03
  Improper Dih.          LJ-14     Coulomb-14        LJ (SR)   Coulomb (SR)
    4.17101e+02   -5.05870e+02    3.24435e+04    2.07468e+05   -1.33929e+06
   Coul. recip.      Potential Pressure (bar)
    4.77616e+03   -1.00766e+06   -6.59487e+03

           Step           Time
           4867     4867.00000

   Energies (kJ/mol)
           Bond        G96Bond          Angle       G96Angle    Proper Dih.
    5.45067e+04    2.92583e+02    2.82359e+04    1.24818e+03    2.73862e+03
  Improper Dih.          LJ-14     Coulomb-14        LJ (SR)   Coulomb (SR)
    4.17064e+02   -5.05863e+02    3.24435e+04    2.07470e+05   -1.33929e+06
   Coul. recip.      Potential Pressure (bar)
    4.77607e+03   -1.00767e+06   -6.59426e+03

           Step           Time
           4868     4868.00000

           Step           Time
           4869     4869.00000

   Energies (kJ/mol)
           Bond        G96Bond          Angle       G96Angle    Proper Dih.
    5.45071e+04    2.93513e+02    2.82360e+04    1.24810e+03    2.73852e+03
  Improper Dih.          LJ-14     Coulomb-14        LJ (SR)   Coulomb (SR)
    4.17078e+02   -5.05882e+02    3.24435e+04    2.07473e+05   -1.33930e+06
   Coul. recip.      Potential Pressure (bar)
    4.77599e+03   -1.00767e+06   -6.59424e+03

           Step           Time
           4870     4870.00000

   Energies (kJ/mol)
           Bond        G96Bond          Angle       G96Angle    Proper Dih.
    5.45076e+04    2.93613e+02    2.82362e+04    1.24847e+03    2.73861e+03
  Improper Dih.          LJ-14     Coulomb-14        LJ (SR)   Coulomb (SR)
    4.17054e+02   -5.05882e+02    3.24434e+04    2.07476e+05   -1.33931e+06
   Coul. recip.      Potential Pressure (bar)
    4.77586e+03   -1.00768e+06   -6.59405e+03

           Step           Time
           4871     4871.00000

   Energies (kJ/mol)
           Bond        G96Bond          Angle       G96Angle    Proper Dih.
    5.45080e+04    2.95231e+02    2.82363e+04    1.24840e+03    2.73847e+03
  Improper Dih.          LJ-14     Coulomb-14        LJ (SR)   Coulomb (SR)
    4.17078e+02   -5.05904e+02    3.24435e+04    2.07478e+05   -1.33931e+06
   Coul. recip.      Potential Pressure (bar)
    4.77578e+03   -1.00768e+06   -6.59409e+03

           Step           Time
           4872     4872.00000

   Energies (kJ/mol)
           Bond        G96Bond          Angle       G96Angle    Proper Dih.
    5.45084e+04    2.95789e+02    2.82365e+04    1.24902e+03    2.73860e+03
  Improper Dih.          LJ-14     Coulomb-14        LJ (SR)   Coulomb (SR)
    4.17044e+02   -5.05900e+02    3.24434e+04    2.07482e+05   -1.33932e+06
   Coul. recip.      Potential Pressure (bar)
    4.77565e+03   -1.00768e+06   -6.59389e+03

           Step           Time
           4873     4873.00000

   Energies (kJ/mol)
           Bond        G96Bond          Angle       G96Angle    Proper Dih.
    5.45088e+04    2.98730e+02    2.82366e+04    1.24906e+03    2.73842e+03
  Improper Dih.          LJ-14     Coulomb-14        LJ (SR)   Coulomb (SR)
    4.17080e+02   -5.05928e+02    3.24435e+04    2.07484e+05   -1.33933e+06
   Coul. recip.      Potential Pressure (bar)
    4.77558e+03   -1.00768e+06   -6.59404e+03

           Step           Time
           4874     4874.00000

           Step           Time
           4875     4875.00000

   Energies (kJ/mol)
           Bond        G96Bond          Angle       G96Angle    Proper Dih.
    5.45091e+04    2.91802e+02    2.82367e+04    1.24796e+03    2.73851e+03
  Improper Dih.          LJ-14     Coulomb-14        LJ (SR)   Coulomb (SR)
    4.17052e+02   -5.05923e+02    3.24434e+04    2.07486e+05   -1.33933e+06
   Coul. recip.      Potential Pressure (bar)
    4.77551e+03   -1.00769e+06   -6.59349e+03

           Step           Time
           4876     4876.00000

   Energies (kJ/mol)
           Bond        G96Bond          Angle       G96Angle    Proper Dih.
    5.45116e+04    3.01770e+02    2.82376e+04    1.24964e+03    2.73830e+03
  Improper Dih.          LJ-14     Coulomb-14        LJ (SR)   Coulomb (SR)
    4.17068e+02   -5.05994e+02    3.24435e+04    2.07501e+05   -1.33937e+06
   Coul. recip.      Potential Pressure (bar)
    4.77493e+03   -1.00770e+06   -6.59353e+03

           Step           Time
           4877     4877.00000

   Energies (kJ/mol)
           Bond        G96Bond          Angle       G96Angle    Proper Dih.
    5.45118e+04    2.92473e+02    2.82376e+04    1.24823e+03    2.73845e+03
  Improper Dih.          LJ-14     Coulomb-14        LJ (SR)   Coulomb (SR)
    4.17030e+02   -5.05984e+02    3.24434e+04    2.07503e+05   -1.33937e+06
   Coul. recip.      Potential Pressure (bar)
    4.77485e+03   -1.00771e+06   -6.59278e+03

           Step           Time
           4878     4878.00000

           Step           Time
           4879     4879.00000

   Energies (kJ/mol)
           Bond        G96Bond          Angle       G96Angle    Proper Dih.
    5.45122e+04    2.94257e+02    2.82378e+04    1.24830e+03    2.73834e+03
  Improper Dih.          LJ-14     Coulomb-14        LJ (SR)   Coulomb (SR)
    4.17043e+02   -5.06006e+02    3.24434e+04    2.07506e+05   -1.33938e+06
   Coul. recip.      Potential Pressure (bar)
    4.77474e+03   -1.00771e+06   -6.59277e+03

           Step           Time
           4880     4880.00000

   Energies (kJ/mol)
           Bond        G96Bond          Angle       G96Angle    Proper Dih.
    5.45126e+04    2.93507e+02    2.82379e+04    1.24852e+03    2.73844e+03
  Improper Dih.          LJ-14     Coulomb-14        LJ (SR)   Coulomb (SR)
    4.17020e+02   -5.06004e+02    3.24434e+04    2.07509e+05   -1.33938e+06
   Coul. recip.      Potential Pressure (bar)
    4.77463e+03   -1.00771e+06   -6.59254e+03

           Step           Time
           4881     4881.00000

   Energies (kJ/mol)
           Bond        G96Bond          Angle       G96Angle    Proper Dih.
    5.45131e+04    2.96406e+02    2.82381e+04    1.24869e+03    2.73829e+03
  Improper Dih.          LJ-14     Coulomb-14        LJ (SR)   Coulomb (SR)
    4.17043e+02   -5.06029e+02    3.24434e+04    2.07512e+05   -1.33939e+06
   Coul. recip.      Potential Pressure (bar)
    4.77454e+03   -1.00771e+06   -6.59264e+03

           Step           Time
           4882     4882.00000

   Energies (kJ/mol)
           Bond        G96Bond          Angle       G96Angle    Proper Dih.
    5.45135e+04    2.95790e+02    2.82383e+04    1.24910e+03    2.73844e+03
  Improper Dih.          LJ-14     Coulomb-14        LJ (SR)   Coulomb (SR)
    4.17009e+02   -5.06022e+02    3.24434e+04    2.07514e+05   -1.33940e+06
   Coul. recip.      Potential Pressure (bar)
    4.77441e+03   -1.00772e+06   -6.59238e+03

           Step           Time
           4883     4883.00000

           Step           Time
           4884     4884.00000

   Energies (kJ/mol)
           Bond        G96Bond          Angle       G96Angle    Proper Dih.
    5.45137e+04    2.92064e+02    2.82383e+04    1.24800e+03    2.73833e+03
  Improper Dih.          LJ-14     Coulomb-14        LJ (SR)   Coulomb (SR)
    4.17024e+02   -5.06038e+02    3.24434e+04    2.07516e+05   -1.33940e+06
   Coul. recip.      Potential Pressure (bar)
    4.77438e+03   -1.00772e+06   -6.59214e+03

           Step           Time
           4885     4885.00000

   Energies (kJ/mol)
           Bond        G96Bond          Angle       G96Angle    Proper Dih.
    5.45153e+04    2.98143e+02    2.82389e+04    1.24968e+03    2.73839e+03
  Improper Dih.          LJ-14     Coulomb-14        LJ (SR)   Coulomb (SR)
    4.16993e+02   -5.06064e+02    3.24434e+04    2.07526e+05   -1.33942e+06
   Coul. recip.      Potential Pressure (bar)
    4.77396e+03   -1.00773e+06   -6.59200e+03

           Step           Time
           4886     4886.00000

   Energies (kJ/mol)
           Bond        G96Bond          Angle       G96Angle    Proper Dih.
    5.45156e+04    2.93021e+02    2.82390e+04    1.24816e+03    2.73825e+03
  Improper Dih.          LJ-14     Coulomb-14        LJ (SR)   Coulomb (SR)
    4.17018e+02   -5.06084e+02    3.24434e+04    2.07527e+05   -1.33943e+06
   Coul. recip.      Potential Pressure (bar)
    4.77393e+03   -1.00774e+06   -6.59170e+03

           Step           Time
           4887     4887.00000

           Step           Time
           4888     4888.00000

   Energies (kJ/mol)
           Bond        G96Bond          Angle       G96Angle    Proper Dih.
    5.45160e+04    2.92978e+02    2.82391e+04    1.24843e+03    2.73832e+03
  Improper Dih.          LJ-14     Coulomb-14        LJ (SR)   Coulomb (SR)
    4.16995e+02   -5.06087e+02    3.24434e+04    2.07530e+05   -1.33943e+06
   Coul. recip.      Potential Pressure (bar)
    4.77381e+03   -1.00774e+06   -6.59150e+03

           Step           Time
           4889     4889.00000

   Energies (kJ/mol)
           Bond        G96Bond          Angle       G96Angle    Proper Dih.
    5.45164e+04    2.94156e+02    2.82393e+04    1.24836e+03    2.73821e+03
  Improper Dih.          LJ-14     Coulomb-14        LJ (SR)   Coulomb (SR)
    4.17016e+02   -5.06106e+02    3.24434e+04    2.07533e+05   -1.33944e+06
   Coul. recip.      Potential Pressure (bar)
    4.77373e+03   -1.00774e+06   -6.59151e+03

           Step           Time
           4890     4890.00000

   Energies (kJ/mol)
           Bond        G96Bond          Angle       G96Angle    Proper Dih.
    5.45168e+04    2.94363e+02    2.82394e+04    1.24880e+03    2.73831e+03
  Improper Dih.          LJ-14     Coulomb-14        LJ (SR)   Coulomb (SR)
    4.16985e+02   -5.06106e+02    3.24434e+04    2.07536e+05   -1.33945e+06
   Coul. recip.      Potential Pressure (bar)
    4.77359e+03   -1.00774e+06   -6.59131e+03

           Step           Time
           4891     4891.00000

   Energies (kJ/mol)
           Bond        G96Bond          Angle       G96Angle    Proper Dih.
    5.45173e+04    2.96450e+02    2.82396e+04    1.24877e+03    2.73816e+03
  Improper Dih.          LJ-14     Coulomb-14        LJ (SR)   Coulomb (SR)
    4.17016e+02   -5.06129e+02    3.24434e+04    2.07538e+05   -1.33945e+06
   Coul. recip.      Potential Pressure (bar)
    4.77352e+03   -1.00775e+06   -6.59141e+03

           Step           Time
           4892     4892.00000

   Energies (kJ/mol)
           Bond        G96Bond          Angle       G96Angle    Proper Dih.
    5.45177e+04    2.97288e+02    2.82397e+04    1.24952e+03    2.73831e+03
  Improper Dih.          LJ-14     Coulomb-14        LJ (SR)   Coulomb (SR)
    4.16975e+02   -5.06124e+02    3.24434e+04    2.07542e+05   -1.33946e+06
   Coul. recip.      Potential Pressure (bar)
    4.77338e+03   -1.00775e+06   -6.59120e+03

           Step           Time
           4893     4893.00000

   Energies (kJ/mol)
           Bond        G96Bond          Angle       G96Angle    Proper Dih.
    5.45181e+04    3.01131e+02    2.82399e+04    1.24966e+03    2.73810e+03
  Improper Dih.          LJ-14     Coulomb-14        LJ (SR)   Coulomb (SR)
    4.17019e+02   -5.06154e+02    3.24434e+04    2.07544e+05   -1.33946e+06
   Coul. recip.      Potential Pressure (bar)
    4.77332e+03   -1.00775e+06   -6.59142e+03

           Step           Time
           4894     4894.00000

           Step           Time
           4895     4895.00000

   Energies (kJ/mol)
           Bond        G96Bond          Angle       G96Angle    Proper Dih.
    5.45183e+04    2.91894e+02    2.82399e+04    1.24813e+03    2.73821e+03
  Improper Dih.          LJ-14     Coulomb-14        LJ (SR)   Coulomb (SR)
    4.16985e+02   -5.06148e+02    3.24434e+04    2.07545e+05   -1.33947e+06
   Coul. recip.      Potential Pressure (bar)
    4.77324e+03   -1.00776e+06   -6.59071e+03

           Step           Time
           4896     4896.00000

   Energies (kJ/mol)
           Bond        G96Bond          Angle       G96Angle    Proper Dih.
    5.45209e+04    3.05150e+02    2.82408e+04    1.25042e+03    2.73797e+03
  Improper Dih.          LJ-14     Coulomb-14        LJ (SR)   Coulomb (SR)
    4.17007e+02   -5.06222e+02    3.24434e+04    2.07561e+05   -1.33951e+06
   Coul. recip.      Potential Pressure (bar)
    4.77265e+03   -1.00776e+06   -6.59096e+03

           Step           Time
           4897     4897.00000

   Energies (kJ/mol)
           Bond        G96Bond          Angle       G96Angle    Proper Dih.
    5.45211e+04    2.92791e+02    2.82409e+04    1.24846e+03    2.73815e+03
  Improper Dih.          LJ-14     Coulomb-14        LJ (SR)   Coulomb (SR)
    4.16964e+02   -5.06210e+02    3.24434e+04    2.07563e+05   -1.33951e+06
   Coul. recip.      Potential Pressure (bar)
    4.77256e+03   -1.00778e+06   -6.59002e+03

           Step           Time
           4898     4898.00000

           Step           Time
           4899     4899.00000

   Energies (kJ/mol)
           Bond        G96Bond          Angle       G96Angle    Proper Dih.
    5.45215e+04    2.95120e+02    2.82410e+04    1.24859e+03    2.73803e+03
  Improper Dih.          LJ-14     Coulomb-14        LJ (SR)   Coulomb (SR)
    4.16979e+02   -5.06233e+02    3.24434e+04    2.07566e+05   -1.33952e+06
   Coul. recip.      Potential Pressure (bar)
    4.77246e+03   -1.00778e+06   -6.59004e+03

           Step           Time
           4900     4900.00000

   Energies (kJ/mol)
           Bond        G96Bond          Angle       G96Angle    Proper Dih.
    5.45219e+04    2.94178e+02    2.82412e+04    1.24884e+03    2.73814e+03
  Improper Dih.          LJ-14     Coulomb-14        LJ (SR)   Coulomb (SR)
    4.16952e+02   -5.06229e+02    3.24433e+04    2.07569e+05   -1.33952e+06
   Coul. recip.      Potential Pressure (bar)
    4.77234e+03   -1.00778e+06   -6.58980e+03

           Step           Time
           4901     4901.00000

   Energies (kJ/mol)
           Bond        G96Bond          Angle       G96Angle    Proper Dih.
    5.45224e+04    2.97977e+02    2.82413e+04    1.24913e+03    2.73798e+03
  Improper Dih.          LJ-14     Coulomb-14        LJ (SR)   Coulomb (SR)
    4.16980e+02   -5.06257e+02    3.24434e+04    2.07571e+05   -1.33953e+06
   Coul. recip.      Potential Pressure (bar)
    4.77225e+03   -1.00778e+06   -6.58997e+03

           Step           Time
           4902     4902.00000

   Energies (kJ/mol)
           Bond        G96Bond          Angle       G96Angle    Proper Dih.
    5.45228e+04    2.97230e+02    2.82415e+04    1.24959e+03    2.73815e+03
  Improper Dih.          LJ-14     Coulomb-14        LJ (SR)   Coulomb (SR)
    4.16941e+02   -5.06247e+02    3.24433e+04    2.07574e+05   -1.33953e+06
   Coul. recip.      Potential Pressure (bar)
    4.77212e+03   -1.00779e+06   -6.58969e+03

           Step           Time
           4903     4903.00000

           Step           Time
           4904     4904.00000

   Energies (kJ/mol)
           Bond        G96Bond          Angle       G96Angle    Proper Dih.
    5.45230e+04    2.92218e+02    2.82415e+04    1.24818e+03    2.73803e+03
  Improper Dih.          LJ-14     Coulomb-14        LJ (SR)   Coulomb (SR)
    4.16958e+02   -5.06265e+02    3.24434e+04    2.07576e+05   -1.33954e+06
   Coul. recip.      Potential Pressure (bar)
    4.77209e+03   -1.00779e+06   -6.58938e+03

           Step           Time
           4905     4905.00000

   Energies (kJ/mol)
           Bond        G96Bond          Angle       G96Angle    Proper Dih.
    5.45245e+04    3.00391e+02    2.82421e+04    1.25035e+03    2.73810e+03
  Improper Dih.          LJ-14     Coulomb-14        LJ (SR)   Coulomb (SR)
    4.16925e+02   -5.06288e+02    3.24433e+04    2.07586e+05   -1.33956e+06
   Coul. recip.      Potential Pressure (bar)
    4.77168e+03   -1.00779e+06   -6.58937e+03

           Step           Time
           4906     4906.00000

   Energies (kJ/mol)
           Bond        G96Bond          Angle       G96Angle    Proper Dih.
    5.45248e+04    2.93479e+02    2.82422e+04    1.24838e+03    2.73795e+03
  Improper Dih.          LJ-14     Coulomb-14        LJ (SR)   Coulomb (SR)
    4.16954e+02   -5.06310e+02    3.24434e+04    2.07587e+05   -1.33957e+06
   Coul. recip.      Potential Pressure (bar)
    4.77165e+03   -1.00781e+06   -6.58898e+03

           Step           Time
           4907     4907.00000

           Step           Time
           4908     4908.00000

   Energies (kJ/mol)
           Bond        G96Bond          Angle       G96Angle    Proper Dih.
    5.45252e+04    2.93458e+02    2.82423e+04    1.24869e+03    2.73802e+03
  Improper Dih.          LJ-14     Coulomb-14        LJ (SR)   Coulomb (SR)
    4.16928e+02   -5.06312e+02    3.24433e+04    2.07590e+05   -1.33957e+06
   Coul. recip.      Potential Pressure (bar)
    4.77152e+03   -1.00781e+06   -6.58877e+03

           Step           Time
           4909     4909.00000

   Energies (kJ/mol)
           Bond        G96Bond          Angle       G96Angle    Proper Dih.
    5.45256e+04    2.94988e+02    2.82425e+04    1.24865e+03    2.73790e+03
  Improper Dih.          LJ-14     Coulomb-14        LJ (SR)   Coulomb (SR)
    4.16952e+02   -5.06333e+02    3.24433e+04    2.07592e+05   -1.33958e+06
   Coul. recip.      Potential Pressure (bar)
    4.77144e+03   -1.00781e+06   -6.58883e+03

           Step           Time
           4910     4910.00000

   Energies (kJ/mol)
           Bond        G96Bond          Angle       G96Angle    Proper Dih.
    5.45260e+04    2.95312e+02    2.82426e+04    1.24917e+03    2.73802e+03
  Improper Dih.          LJ-14     Coulomb-14        LJ (SR)   Coulomb (SR)
    4.16918e+02   -5.06330e+02    3.24433e+04    2.07595e+05   -1.33958e+06
   Coul. recip.      Potential Pressure (bar)
    4.77131e+03   -1.00781e+06   -6.58862e+03

           Step           Time
           4911     4911.00000

   Energies (kJ/mol)
           Bond        G96Bond          Angle       G96Angle    Proper Dih.
    5.45265e+04    2.98042e+02    2.82427e+04    1.24921e+03    2.73785e+03
  Improper Dih.          LJ-14     Coulomb-14        LJ (SR)   Coulomb (SR)
    4.16954e+02   -5.06356e+02    3.24434e+04    2.07598e+05   -1.33959e+06
   Coul. recip.      Potential Pressure (bar)
    4.77124e+03   -1.00781e+06   -6.58876e+03

           Step           Time
           4912     4912.00000

   Energies (kJ/mol)
           Bond        G96Bond          Angle       G96Angle    Proper Dih.
    5.45269e+04    2.99222e+02    2.82429e+04    1.25012e+03    2.73803e+03
  Improper Dih.          LJ-14     Coulomb-14        LJ (SR)   Coulomb (SR)
    4.16907e+02   -5.06348e+02    3.24433e+04    2.07601e+05   -1.33960e+06
   Coul. recip.      Potential Pressure (bar)
    4.77109e+03   -1.00781e+06   -6.58856e+03

           Step           Time
           4913     4913.00000

           Step           Time
           4914     4914.00000

   Energies (kJ/mol)
           Bond        G96Bond          Angle       G96Angle    Proper Dih.
    5.45271e+04    2.92103e+02    2.82430e+04    1.24824e+03    2.73790e+03
  Improper Dih.          LJ-14     Coulomb-14        LJ (SR)   Coulomb (SR)
    4.16928e+02   -5.06365e+02    3.24433e+04    2.07602e+05   -1.33960e+06
   Coul. recip.      Potential Pressure (bar)
    4.77106e+03   -1.00782e+06   -6.58814e+03

           Step           Time
           4915     4915.00000

   Energies (kJ/mol)
           Bond        G96Bond          Angle       G96Angle    Proper Dih.
    5.45297e+04    3.03284e+02    2.82438e+04    1.25109e+03    2.73795e+03
  Improper Dih.          LJ-14     Coulomb-14        LJ (SR)   Coulomb (SR)
    4.16885e+02   -5.06413e+02    3.24433e+04    2.07618e+05   -1.33964e+06
   Coul. recip.      Potential Pressure (bar)
    4.77038e+03   -1.00783e+06   -6.58808e+03

           Step           Time
           4916     4916.00000

   Energies (kJ/mol)
           Bond        G96Bond          Angle       G96Angle    Proper Dih.
    5.45299e+04    2.93254e+02    2.82439e+04    1.24843e+03    2.73778e+03
  Improper Dih.          LJ-14     Coulomb-14        LJ (SR)   Coulomb (SR)
    4.16919e+02   -5.06434e+02    3.24433e+04    2.07620e+05   -1.33964e+06
   Coul. recip.      Potential Pressure (bar)
    4.77037e+03   -1.00784e+06   -6.58751e+03

           Step           Time
           4917     4917.00000

           Step           Time
           4918     4918.00000

   Energies (kJ/mol)
           Bond        G96Bond          Angle       G96Angle    Proper Dih.
    5.45303e+04    2.94343e+02    2.82441e+04    1.24899e+03    2.73787e+03
  Improper Dih.          LJ-14     Coulomb-14        LJ (SR)   Coulomb (SR)
    4.16888e+02   -5.06438e+02    3.24433e+04    2.07623e+05   -1.33965e+06
   Coul. recip.      Potential Pressure (bar)
    4.77022e+03   -1.00785e+06   -6.58732e+03

           Step           Time
           4919     4919.00000

   Energies (kJ/mol)
           Bond        G96Bond          Angle       G96Angle    Proper Dih.
    5.45307e+04    2.94804e+02    2.82442e+04    1.24870e+03    2.73774e+03
  Improper Dih.          LJ-14     Coulomb-14        LJ (SR)   Coulomb (SR)
    4.16916e+02   -5.06458e+02    3.24433e+04    2.07625e+05   -1.33965e+06
   Coul. recip.      Potential Pressure (bar)
    4.77016e+03   -1.00785e+06   -6.58734e+03

           Step           Time
           4920     4920.00000

   Energies (kJ/mol)
           Bond        G96Bond          Angle       G96Angle    Proper Dih.
    5.45312e+04    2.96760e+02    2.82444e+04    1.24960e+03    2.73787e+03
  Improper Dih.          LJ-14     Coulomb-14        LJ (SR)   Coulomb (SR)
    4.16878e+02   -5.06457e+02    3.24433e+04    2.07629e+05   -1.33966e+06
   Coul. recip.      Potential Pressure (bar)
    4.77001e+03   -1.00785e+06   -6.58719e+03

           Step           Time
           4921     4921.00000

   Energies (kJ/mol)
           Bond        G96Bond          Angle       G96Angle    Proper Dih.
    5.45316e+04    2.98045e+02    2.82445e+04    1.24930e+03    2.73768e+03
  Improper Dih.          LJ-14     Coulomb-14        LJ (SR)   Coulomb (SR)
    4.16919e+02   -5.06482e+02    3.24433e+04    2.07630e+05   -1.33967e+06
   Coul. recip.      Potential Pressure (bar)
    4.76995e+03   -1.00785e+06   -6.58728e+03

           Step           Time
           4922     4922.00000

           Step           Time
           4923     4923.00000

   Energies (kJ/mol)
           Bond        G96Bond          Angle       G96Angle    Proper Dih.
    5.45318e+04    2.92079e+02    2.82446e+04    1.24840e+03    2.73778e+03
  Improper Dih.          LJ-14     Coulomb-14        LJ (SR)   Coulomb (SR)
    4.16888e+02   -5.06479e+02    3.24433e+04    2.07632e+05   -1.33967e+06
   Coul. recip.      Potential Pressure (bar)
    4.76987e+03   -1.00786e+06   -6.58677e+03

           Step           Time
           4924     4924.00000

   Energies (kJ/mol)
           Bond        G96Bond          Angle       G96Angle    Proper Dih.
    5.45332e+04    3.00980e+02    2.82451e+04    1.24985e+03    2.73761e+03
  Improper Dih.          LJ-14     Coulomb-14        LJ (SR)   Coulomb (SR)
    4.16913e+02   -5.06525e+02    3.24433e+04    2.07641e+05   -1.33969e+06
   Coul. recip.      Potential Pressure (bar)
    4.76953e+03   -1.00786e+06   -6.58701e+03

           Step           Time
           4925     4925.00000

   Energies (kJ/mol)
           Bond        G96Bond          Angle       G96Angle    Proper Dih.
    5.45335e+04    2.92977e+02    2.82452e+04    1.24870e+03    2.73775e+03
  Improper Dih.          LJ-14     Coulomb-14        LJ (SR)   Coulomb (SR)
    4.16873e+02   -5.06517e+02    3.24433e+04    2.07643e+05   -1.33970e+06
   Coul. recip.      Potential Pressure (bar)
    4.76944e+03   -1.00787e+06   -6.58634e+03

           Step           Time
           4926     4926.00000

           Step           Time
           4927     4927.00000

   Energies (kJ/mol)
           Bond        G96Bond          Angle       G96Angle    Proper Dih.
    5.45339e+04    2.93941e+02    2.82453e+04    1.24859e+03    2.73765e+03
  Improper Dih.          LJ-14     Coulomb-14        LJ (SR)   Coulomb (SR)
    4.16889e+02   -5.06536e+02    3.24433e+04    2.07645e+05   -1.33970e+06
   Coul. recip.      Potential Pressure (bar)
    4.76936e+03   -1.00787e+06   -6.58633e+03

           Step           Time
           4928     4928.00000

   Energies (kJ/mol)
           Bond        G96Bond          Angle       G96Angle    Proper Dih.
    5.45343e+04    2.94180e+02    2.82455e+04    1.24902e+03    2.73774e+03
  Improper Dih.          LJ-14     Coulomb-14        LJ (SR)   Coulomb (SR)
    4.16864e+02   -5.06536e+02    3.24433e+04    2.07648e+05   -1.33971e+06
   Coul. recip.      Potential Pressure (bar)
    4.76922e+03   -1.00788e+06   -6.58616e+03

           Step           Time
           4929     4929.00000

   Energies (kJ/mol)
           Bond        G96Bond          Angle       G96Angle    Proper Dih.
    5.45347e+04    2.95887e+02    2.82456e+04    1.24894e+03    2.73760e+03
  Improper Dih.          LJ-14     Coulomb-14        LJ (SR)   Coulomb (SR)
    4.16889e+02   -5.06559e+02    3.24433e+04    2.07651e+05   -1.33971e+06
   Coul. recip.      Potential Pressure (bar)
    4.76915e+03   -1.00788e+06   -6.58622e+03

           Step           Time
           4930     4930.00000

   Energies (kJ/mol)
           Bond        G96Bond          Angle       G96Angle    Proper Dih.
    5.45351e+04    2.96707e+02    2.82458e+04    1.24966e+03    2.73774e+03
  Improper Dih.          LJ-14     Coulomb-14        LJ (SR)   Coulomb (SR)
    4.16853e+02   -5.06554e+02    3.24433e+04    2.07654e+05   -1.33972e+06
   Coul. recip.      Potential Pressure (bar)
    4.76901e+03   -1.00788e+06   -6.58603e+03

           Step           Time
           4931     4931.00000

   Energies (kJ/mol)
           Bond        G96Bond          Angle       G96Angle    Proper Dih.
    5.45355e+04    2.99871e+02    2.82459e+04    1.24969e+03    2.73754e+03
  Improper Dih.          LJ-14     Coulomb-14        LJ (SR)   Coulomb (SR)
    4.16892e+02   -5.06583e+02    3.24433e+04    2.07656e+05   -1.33973e+06
   Coul. recip.      Potential Pressure (bar)
    4.76894e+03   -1.00788e+06   -6.58621e+03

           Step           Time
           4932     4932.00000

           Step           Time
           4933     4933.00000

   Energies (kJ/mol)
           Bond        G96Bond          Angle       G96Angle    Proper Dih.
    5.45357e+04    2.92040e+02    2.82460e+04    1.24843e+03    2.73765e+03
  Improper Dih.          LJ-14     Coulomb-14        LJ (SR)   Coulomb (SR)
    4.16862e+02   -5.06578e+02    3.24433e+04    2.07657e+05   -1.33973e+06
   Coul. recip.      Potential Pressure (bar)
    4.76887e+03   -1.00789e+06   -6.58560e+03

           Step           Time
           4934     4934.00000

   Energies (kJ/mol)
           Bond        G96Bond          Angle       G96Angle    Proper Dih.
    5.45381e+04    3.03334e+02    2.82467e+04    1.25035e+03    2.73743e+03
  Improper Dih.          LJ-14     Coulomb-14        LJ (SR)   Coulomb (SR)
    4.16882e+02   -5.06646e+02    3.24433e+04    2.07672e+05   -1.33976e+06
   Coul. recip.      Potential Pressure (bar)
    4.76831e+03   -1.00789e+06   -6.58580e+03

           Step           Time
           4935     4935.00000

   Energies (kJ/mol)
           Bond        G96Bond          Angle       G96Angle    Proper Dih.
    5.45383e+04    2.92833e+02    2.82468e+04    1.24873e+03    2.73759e+03
  Improper Dih.          LJ-14     Coulomb-14        LJ (SR)   Coulomb (SR)
    4.16842e+02   -5.06635e+02    3.24432e+04    2.07673e+05   -1.33977e+06
   Coul. recip.      Potential Pressure (bar)
    4.76822e+03   -1.00791e+06   -6.58498e+03

           Step           Time
           4936     4936.00000

           Step           Time
           4937     4937.00000

   Energies (kJ/mol)
           Bond        G96Bond          Angle       G96Angle    Proper Dih.
    5.45387e+04    2.94774e+02    2.82470e+04    1.24881e+03    2.73748e+03
  Improper Dih.          LJ-14     Coulomb-14        LJ (SR)   Coulomb (SR)
    4.16856e+02   -5.06658e+02    3.24433e+04    2.07676e+05   -1.33977e+06
   Coul. recip.      Potential Pressure (bar)
    4.76812e+03   -1.00791e+06   -6.58499e+03

           Step           Time
           4938     4938.00000

   Energies (kJ/mol)
           Bond        G96Bond          Angle       G96Angle    Proper Dih.
    5.45391e+04    2.94041e+02    2.82471e+04    1.24906e+03    2.73759e+03
  Improper Dih.          LJ-14     Coulomb-14        LJ (SR)   Coulomb (SR)
    4.16831e+02   -5.06655e+02    3.24432e+04    2.07679e+05   -1.33978e+06
   Coul. recip.      Potential Pressure (bar)
    4.76800e+03   -1.00791e+06   -6.58477e+03

           Step           Time
           4939     4939.00000

   Energies (kJ/mol)
           Bond        G96Bond          Angle       G96Angle    Proper Dih.
    5.45395e+04    2.97215e+02    2.82473e+04    1.24926e+03    2.73744e+03
  Improper Dih.          LJ-14     Coulomb-14        LJ (SR)   Coulomb (SR)
    4.16857e+02   -5.06681e+02    3.24433e+04    2.07682e+05   -1.33979e+06
   Coul. recip.      Potential Pressure (bar)
    4.76791e+03   -1.00791e+06   -6.58491e+03

           Step           Time
           4940     4940.00000

   Energies (kJ/mol)
           Bond        G96Bond          Angle       G96Angle    Proper Dih.
    5.45399e+04    2.96690e+02    2.82474e+04    1.24973e+03    2.73759e+03
  Improper Dih.          LJ-14     Coulomb-14        LJ (SR)   Coulomb (SR)
    4.16821e+02   -5.06673e+02    3.24432e+04    2.07684e+05   -1.33979e+06
   Coul. recip.      Potential Pressure (bar)
    4.76778e+03   -1.00792e+06   -6.58465e+03

           Step           Time
           4941     4941.00000

           Step           Time
           4942     4942.00000

   Energies (kJ/mol)
           Bond        G96Bond          Angle       G96Angle    Proper Dih.
    5.45401e+04    2.92302e+02    2.82475e+04    1.24847e+03    2.73748e+03
  Improper Dih.          LJ-14     Coulomb-14        LJ (SR)   Coulomb (SR)
    4.16837e+02   -5.06690e+02    3.24432e+04    2.07686e+05   -1.33980e+06
   Coul. recip.      Potential Pressure (bar)
    4.76775e+03   -1.00792e+06   -6.58438e+03

           Step           Time
           4943     4943.00000

   Energies (kJ/mol)
           Bond        G96Bond          Angle       G96Angle    Proper Dih.
    5.45417e+04    2.99428e+02    2.82480e+04    1.25039e+03    2.73755e+03
  Improper Dih.          LJ-14     Coulomb-14        LJ (SR)   Coulomb (SR)
    4.16805e+02   -5.06716e+02    3.24432e+04    2.07696e+05   -1.33982e+06
   Coul. recip.      Potential Pressure (bar)
    4.76731e+03   -1.00793e+06   -6.58432e+03

           Step           Time
           4944     4944.00000

   Energies (kJ/mol)
           Bond        G96Bond          Angle       G96Angle    Proper Dih.
    5.45419e+04    2.93371e+02    2.82481e+04    1.24864e+03    2.73740e+03
  Improper Dih.          LJ-14     Coulomb-14        LJ (SR)   Coulomb (SR)
    4.16831e+02   -5.06737e+02    3.24432e+04    2.07697e+05   -1.33982e+06
   Coul. recip.      Potential Pressure (bar)
    4.76728e+03   -1.00794e+06   -6.58397e+03

           Step           Time
           4945     4945.00000

           Step           Time
           4946     4946.00000

   Energies (kJ/mol)
           Bond        G96Bond          Angle       G96Angle    Proper Dih.
    5.45423e+04    2.93419e+02    2.82483e+04    1.24894e+03    2.73747e+03
  Improper Dih.          LJ-14     Coulomb-14        LJ (SR)   Coulomb (SR)
    4.16807e+02   -5.06739e+02    3.24432e+04    2.07700e+05   -1.33983e+06
   Coul. recip.      Potential Pressure (bar)
    4.76715e+03   -1.00794e+06   -6.58378e+03

           Step           Time
           4947     4947.00000

   Energies (kJ/mol)
           Bond        G96Bond          Angle       G96Angle    Proper Dih.
    5.45427e+04    2.94656e+02    2.82484e+04    1.24886e+03    2.73736e+03
  Improper Dih.          LJ-14     Coulomb-14        LJ (SR)   Coulomb (SR)
    4.16830e+02   -5.06759e+02    3.24432e+04    2.07702e+05   -1.33984e+06
   Coul. recip.      Potential Pressure (bar)
    4.76707e+03   -1.00794e+06   -6.58382e+03

           Step           Time
           4948     4948.00000

   Energies (kJ/mol)
           Bond        G96Bond          Angle       G96Angle    Proper Dih.
    5.45431e+04    2.95032e+02    2.82486e+04    1.24937e+03    2.73747e+03
  Improper Dih.          LJ-14     Coulomb-14        LJ (SR)   Coulomb (SR)
    4.16798e+02   -5.06758e+02    3.24432e+04    2.07705e+05   -1.33984e+06
   Coul. recip.      Potential Pressure (bar)
    4.76694e+03   -1.00794e+06   -6.58362e+03

           Step           Time
           4949     4949.00000

   Energies (kJ/mol)
           Bond        G96Bond          Angle       G96Angle    Proper Dih.
    5.45435e+04    2.97263e+02    2.82487e+04    1.24934e+03    2.73731e+03
  Improper Dih.          LJ-14     Coulomb-14        LJ (SR)   Coulomb (SR)
    4.16831e+02   -5.06782e+02    3.24432e+04    2.07707e+05   -1.33985e+06
   Coul. recip.      Potential Pressure (bar)
    4.76687e+03   -1.00794e+06   -6.58374e+03

           Step           Time
           4950     4950.00000

   Energies (kJ/mol)
           Bond        G96Bond          Angle       G96Angle    Proper Dih.
    5.45440e+04    2.98422e+02    2.82488e+04    1.25019e+03    2.73748e+03
  Improper Dih.          LJ-14     Coulomb-14        LJ (SR)   Coulomb (SR)
    4.16787e+02   -5.06776e+02    3.24432e+04    2.07711e+05   -1.33985e+06
   Coul. recip.      Potential Pressure (bar)
    4.76672e+03   -1.00795e+06   -6.58355e+03

           Step           Time
           4951     4951.00000

           Step           Time
           4952     4952.00000

   Energies (kJ/mol)
           Bond        G96Bond          Angle       G96Angle    Proper Dih.
    5.45442e+04    2.92210e+02    2.82489e+04    1.24853e+03    2.73736e+03
  Improper Dih.          LJ-14     Coulomb-14        LJ (SR)   Coulomb (SR)
    4.16807e+02   -5.06792e+02    3.24432e+04    2.07712e+05   -1.33986e+06
   Coul. recip.      Potential Pressure (bar)
    4.76669e+03   -1.00796e+06   -6.58319e+03

           Step           Time
           4953     4953.00000

   Energies (kJ/mol)
           Bond        G96Bond          Angle       G96Angle    Proper Dih.
    5.45470e+04    3.01944e+02    2.82499e+04    1.25105e+03    2.73739e+03
  Improper Dih.          LJ-14     Coulomb-14        LJ (SR)   Coulomb (SR)
    4.16765e+02   -5.06846e+02    3.24432e+04    2.07729e+05   -1.33990e+06
   Coul. recip.      Potential Pressure (bar)
    4.76595e+03   -1.00796e+06   -6.58302e+03

           Step           Time
           4954     4954.00000

   Energies (kJ/mol)
           Bond        G96Bond          Angle       G96Angle    Proper Dih.
    5.45472e+04    2.93181e+02    2.82499e+04    1.24869e+03    2.73724e+03
  Improper Dih.          LJ-14     Coulomb-14        LJ (SR)   Coulomb (SR)
    4.16796e+02   -5.06866e+02    3.24432e+04    2.07730e+05   -1.33990e+06
   Coul. recip.      Potential Pressure (bar)
    4.76593e+03   -1.00798e+06   -6.58252e+03

           Step           Time
           4955     4955.00000

           Step           Time
           4956     4956.00000

   Energies (kJ/mol)
           Bond        G96Bond          Angle       G96Angle    Proper Dih.
    5.45476e+04    2.94198e+02    2.82501e+04    1.24922e+03    2.73732e+03
  Improper Dih.          LJ-14     Coulomb-14        LJ (SR)   Coulomb (SR)
    4.16767e+02   -5.06871e+02    3.24432e+04    2.07734e+05   -1.33991e+06
   Coul. recip.      Potential Pressure (bar)
    4.76578e+03   -1.00798e+06   -6.58232e+03

           Step           Time
           4957     4957.00000

   Energies (kJ/mol)
           Bond        G96Bond          Angle       G96Angle    Proper Dih.
    5.45479e+04    2.94500e+02    2.82502e+04    1.24892e+03    2.73720e+03
  Improper Dih.          LJ-14     Coulomb-14        LJ (SR)   Coulomb (SR)
    4.16793e+02   -5.06890e+02    3.24432e+04    2.07736e+05   -1.33992e+06
   Coul. recip.      Potential Pressure (bar)
    4.76571e+03   -1.00798e+06   -6.58233e+03

           Step           Time
           4958     4958.00000

   Energies (kJ/mol)
           Bond        G96Bond          Angle       G96Angle    Proper Dih.
    5.45484e+04    2.96298e+02    2.82504e+04    1.24975e+03    2.73732e+03
  Improper Dih.          LJ-14     Coulomb-14        LJ (SR)   Coulomb (SR)
    4.16757e+02   -5.06890e+02    3.24432e+04    2.07739e+05   -1.33992e+06
   Coul. recip.      Potential Pressure (bar)
    4.76556e+03   -1.00798e+06   -6.58219e+03

           Step           Time
           4959     4959.00000

   Energies (kJ/mol)
           Bond        G96Bond          Angle       G96Angle    Proper Dih.
    5.45488e+04    2.97264e+02    2.82505e+04    1.24942e+03    2.73715e+03
  Improper Dih.          LJ-14     Coulomb-14        LJ (SR)   Coulomb (SR)
    4.16795e+02   -5.06914e+02    3.24432e+04    2.07741e+05   -1.33993e+06
   Coul. recip.      Potential Pressure (bar)
    4.76550e+03   -1.00799e+06   -6.58225e+03

           Step           Time
           4960     4960.00000

           Step           Time
           4961     4961.00000

   Energies (kJ/mol)
           Bond        G96Bond          Angle       G96Angle    Proper Dih.
    5.45490e+04    2.92217e+02    2.82506e+04    1.24869e+03    2.73724e+03
  Improper Dih.          LJ-14     Coulomb-14        LJ (SR)   Coulomb (SR)
    4.16767e+02   -5.06911e+02    3.24432e+04    2.07743e+05   -1.33993e+06
   Coul. recip.      Potential Pressure (bar)
    4.76542e+03   -1.00799e+06   -6.58181e+03

           Step           Time
           4962     4962.00000

   Energies (kJ/mol)
           Bond        G96Bond          Angle       G96Angle    Proper Dih.
    5.45503e+04    2.99784e+02    2.82511e+04    1.24989e+03    2.73708e+03
  Improper Dih.          LJ-14     Coulomb-14        LJ (SR)   Coulomb (SR)
    4.16790e+02   -5.06955e+02    3.24432e+04    2.07751e+05   -1.33995e+06
   Coul. recip.      Potential Pressure (bar)
    4.76510e+03   -1.00799e+06   -6.58200e+03

           Step           Time
           4963     4963.00000

   Energies (kJ/mol)
           Bond        G96Bond          Angle       G96Angle    Proper Dih.
    5.45506e+04    2.93010e+02    2.82511e+04    1.24896e+03    2.73721e+03
  Improper Dih.          LJ-14     Coulomb-14        LJ (SR)   Coulomb (SR)
    4.16753e+02   -5.06948e+02    3.24432e+04    2.07753e+05   -1.33995e+06
   Coul. recip.      Potential Pressure (bar)
    4.76501e+03   -1.00800e+06   -6.58141e+03

           Step           Time
           4964     4964.00000

           Step           Time
           4965     4965.00000

   Energies (kJ/mol)
           Bond        G96Bond          Angle       G96Angle    Proper Dih.
    5.45509e+04    2.93772e+02    2.82513e+04    1.24884e+03    2.73711e+03
  Improper Dih.          LJ-14     Coulomb-14        LJ (SR)   Coulomb (SR)
    4.16768e+02   -5.06966e+02    3.24432e+04    2.07755e+05   -1.33996e+06
   Coul. recip.      Potential Pressure (bar)
    4.76493e+03   -1.00801e+06   -6.58140e+03

           Step           Time
           4966     4966.00000

   Energies (kJ/mol)
           Bond        G96Bond          Angle       G96Angle    Proper Dih.
    5.45513e+04    2.94060e+02    2.82514e+04    1.24925e+03    2.73720e+03
  Improper Dih.          LJ-14     Coulomb-14        LJ (SR)   Coulomb (SR)
    4.16744e+02   -5.06966e+02    3.24432e+04    2.07758e+05   -1.33997e+06
   Coul. recip.      Potential Pressure (bar)
    4.76479e+03   -1.00801e+06   -6.58123e+03

           Step           Time
           4967     4967.00000

   Energies (kJ/mol)
           Bond        G96Bond          Angle       G96Angle    Proper Dih.
    5.45517e+04    2.95431e+02    2.82516e+04    1.24913e+03    2.73707e+03
  Improper Dih.          LJ-14     Coulomb-14        LJ (SR)   Coulomb (SR)
    4.16767e+02   -5.06989e+02    3.24432e+04    2.07760e+05   -1.33997e+06
   Coul. recip.      Potential Pressure (bar)
    4.76472e+03   -1.00801e+06   -6.58128e+03

           Step           Time
           4968     4968.00000

   Energies (kJ/mol)
           Bond        G96Bond          Angle       G96Angle    Proper Dih.
    5.45521e+04    2.96256e+02    2.82517e+04    1.24981e+03    2.73720e+03
  Improper Dih.          LJ-14     Coulomb-14        LJ (SR)   Coulomb (SR)
    4.16734e+02   -5.06985e+02    3.24432e+04    2.07763e+05   -1.33998e+06
   Coul. recip.      Potential Pressure (bar)
    4.76458e+03   -1.00801e+06   -6.58111e+03

           Step           Time
           4969     4969.00000

   Energies (kJ/mol)
           Bond        G96Bond          Angle       G96Angle    Proper Dih.
    5.45525e+04    2.98835e+02    2.82519e+04    1.24977e+03    2.73702e+03
  Improper Dih.          LJ-14     Coulomb-14        LJ (SR)   Coulomb (SR)
    4.16770e+02   -5.07012e+02    3.24432e+04    2.07765e+05   -1.33998e+06
   Coul. recip.      Potential Pressure (bar)
    4.76451e+03   -1.00801e+06   -6.58125e+03

           Step           Time
           4970     4970.00000

           Step           Time
           4971     4971.00000

   Energies (kJ/mol)
           Bond        G96Bond          Angle       G96Angle    Proper Dih.
    5.45527e+04    2.92181e+02    2.82519e+04    1.24873e+03    2.73712e+03
  Improper Dih.          LJ-14     Coulomb-14        LJ (SR)   Coulomb (SR)
    4.16742e+02   -5.07008e+02    3.24432e+04    2.07767e+05   -1.33999e+06
   Coul. recip.      Potential Pressure (bar)
    4.76443e+03   -1.00802e+06   -6.58072e+03

           Step           Time
           4972     4972.00000

   Energies (kJ/mol)
           Bond        G96Bond          Angle       G96Angle    Proper Dih.
    5.45548e+04    3.01824e+02    2.82526e+04    1.25033e+03    2.73692e+03
  Improper Dih.          LJ-14     Coulomb-14        LJ (SR)   Coulomb (SR)
    4.16760e+02   -5.07070e+02    3.24432e+04    2.07779e+05   -1.34002e+06
   Coul. recip.      Potential Pressure (bar)
    4.76392e+03   -1.00803e+06   -6.58088e+03

           Step           Time
           4973     4973.00000

   Energies (kJ/mol)
           Bond        G96Bond          Angle       G96Angle    Proper Dih.
    5.45550e+04    2.92886e+02    2.82527e+04    1.24900e+03    2.73707e+03
  Improper Dih.          LJ-14     Coulomb-14        LJ (SR)   Coulomb (SR)
    4.16723e+02   -5.07061e+02    3.24431e+04    2.07781e+05   -1.34002e+06
   Coul. recip.      Potential Pressure (bar)
    4.76383e+03   -1.00804e+06   -6.58017e+03

           Step           Time
           4974     4974.00000

           Step           Time
           4975     4975.00000

   Energies (kJ/mol)
           Bond        G96Bond          Angle       G96Angle    Proper Dih.
    5.45554e+04    2.94491e+02    2.82529e+04    1.24903e+03    2.73697e+03
  Improper Dih.          LJ-14     Coulomb-14        LJ (SR)   Coulomb (SR)
    4.16737e+02   -5.07082e+02    3.24432e+04    2.07784e+05   -1.34003e+06
   Coul. recip.      Potential Pressure (bar)
    4.76373e+03   -1.00804e+06   -6.58017e+03

           Step           Time
           4976     4976.00000

   Energies (kJ/mol)
           Bond        G96Bond          Angle       G96Angle    Proper Dih.
    5.45558e+04    2.93940e+02    2.82530e+04    1.24929e+03    2.73706e+03
  Improper Dih.          LJ-14     Coulomb-14        LJ (SR)   Coulomb (SR)
    4.16713e+02   -5.07080e+02    3.24431e+04    2.07786e+05   -1.34003e+06
   Coul. recip.      Potential Pressure (bar)
    4.76361e+03   -1.00804e+06   -6.57997e+03

           Step           Time
           4977     4977.00000

   Energies (kJ/mol)
           Bond        G96Bond          Angle       G96Angle    Proper Dih.
    5.45562e+04    2.96576e+02    2.82532e+04    1.24940e+03    2.73692e+03
  Improper Dih.          LJ-14     Coulomb-14        LJ (SR)   Coulomb (SR)
    4.16737e+02   -5.07105e+02    3.24432e+04    2.07789e+05   -1.34004e+06
   Coul. recip.      Potential Pressure (bar)
    4.76352e+03   -1.00804e+06   -6.58008e+03

           Step           Time
           4978     4978.00000

   Energies (kJ/mol)
           Bond        G96Bond          Angle       G96Angle    Proper Dih.
    5.45566e+04    2.96245e+02    2.82533e+04    1.24988e+03    2.73706e+03
  Improper Dih.          LJ-14     Coulomb-14        LJ (SR)   Coulomb (SR)
    4.16703e+02   -5.07098e+02    3.24431e+04    2.07791e+05   -1.34005e+06
   Coul. recip.      Potential Pressure (bar)
    4.76339e+03   -1.00805e+06   -6.57985e+03

           Step           Time
           4979     4979.00000

           Step           Time
           4980     4980.00000

   Energies (kJ/mol)
           Bond        G96Bond          Angle       G96Angle    Proper Dih.
    5.45568e+04    2.92391e+02    2.82534e+04    1.24875e+03    2.73697e+03
  Improper Dih.          LJ-14     Coulomb-14        LJ (SR)   Coulomb (SR)
    4.16718e+02   -5.07114e+02    3.24431e+04    2.07792e+05   -1.34005e+06
   Coul. recip.      Potential Pressure (bar)
    4.76336e+03   -1.00805e+06   -6.57961e+03

           Step           Time
           4981     4981.00000

   Energies (kJ/mol)
           Bond        G96Bond          Angle       G96Angle    Proper Dih.
    5.45585e+04    2.98617e+02    2.82540e+04    1.25046e+03    2.73702e+03
  Improper Dih.          LJ-14     Coulomb-14        LJ (SR)   Coulomb (SR)
    4.16687e+02   -5.07143e+02    3.24431e+04    2.07803e+05   -1.34007e+06
   Coul. recip.      Potential Pressure (bar)
    4.76289e+03   -1.00806e+06   -6.57950e+03

           Step           Time
           4982     4982.00000

   Energies (kJ/mol)
           Bond        G96Bond          Angle       G96Angle    Proper Dih.
    5.45587e+04    2.93293e+02    2.82540e+04    1.24889e+03    2.73688e+03
  Improper Dih.          LJ-14     Coulomb-14        LJ (SR)   Coulomb (SR)
    4.16712e+02   -5.07163e+02    3.24431e+04    2.07804e+05   -1.34008e+06
   Coul. recip.      Potential Pressure (bar)
    4.76286e+03   -1.00807e+06   -6.57919e+03

           Step           Time
           4983     4983.00000

           Step           Time
           4984     4984.00000

   Energies (kJ/mol)
           Bond        G96Bond          Angle       G96Angle    Proper Dih.
    5.45591e+04    2.93402e+02    2.82542e+04    1.24919e+03    2.73695e+03
  Improper Dih.          LJ-14     Coulomb-14        LJ (SR)   Coulomb (SR)
    4.16690e+02   -5.07166e+02    3.24431e+04    2.07807e+05   -1.34008e+06
   Coul. recip.      Potential Pressure (bar)
    4.76273e+03   -1.00807e+06   -6.57901e+03

           Step           Time
           4985     4985.00000

   Energies (kJ/mol)
           Bond        G96Bond          Angle       G96Angle    Proper Dih.
    5.45595e+04    2.94387e+02    2.82543e+04    1.24908e+03    2.73684e+03
  Improper Dih.          LJ-14     Coulomb-14        LJ (SR)   Coulomb (SR)
    4.16710e+02   -5.07185e+02    3.24431e+04    2.07809e+05   -1.34009e+06
   Coul. recip.      Potential Pressure (bar)
    4.76265e+03   -1.00807e+06   -6.57903e+03

           Step           Time
           4986     4986.00000

   Energies (kJ/mol)
           Bond        G96Bond          Angle       G96Angle    Proper Dih.
    5.45599e+04    2.94807e+02    2.82545e+04    1.24957e+03    2.73695e+03
  Improper Dih.          LJ-14     Coulomb-14        LJ (SR)   Coulomb (SR)
    4.16680e+02   -5.07185e+02    3.24431e+04    2.07812e+05   -1.34010e+06
   Coul. recip.      Potential Pressure (bar)
    4.76252e+03   -1.00807e+06   -6.57885e+03

           Step           Time
           4987     4987.00000

   Energies (kJ/mol)
           Bond        G96Bond          Angle       G96Angle    Proper Dih.
    5.45603e+04    2.96611e+02    2.82546e+04    1.24948e+03    2.73680e+03
  Improper Dih.          LJ-14     Coulomb-14        LJ (SR)   Coulomb (SR)
    4.16711e+02   -5.07208e+02    3.24431e+04    2.07814e+05   -1.34010e+06
   Coul. recip.      Potential Pressure (bar)
    4.76244e+03   -1.00808e+06   -6.57895e+03

           Step           Time
           4988     4988.00000

   Energies (kJ/mol)
           Bond        G96Bond          Angle       G96Angle    Proper Dih.
    5.45607e+04    2.97749e+02    2.82547e+04    1.25029e+03    2.73695e+03
  Improper Dih.          LJ-14     Coulomb-14        LJ (SR)   Coulomb (SR)
    4.16670e+02   -5.07203e+02    3.24431e+04    2.07817e+05   -1.34011e+06
   Coul. recip.      Potential Pressure (bar)
    4.76230e+03   -1.00808e+06   -6.57877e+03

           Step           Time
           4989     4989.00000

   Energies (kJ/mol)
           Bond        G96Bond          Angle       G96Angle    Proper Dih.
    5.45611e+04    3.01176e+02    2.82549e+04    1.25034e+03    2.73674e+03
  Improper Dih.          LJ-14     Coulomb-14        LJ (SR)   Coulomb (SR)
    4.16715e+02   -5.07232e+02    3.24431e+04    2.07819e+05   -1.34011e+06
   Coul. recip.      Potential Pressure (bar)
    4.76224e+03   -1.00808e+06   -6.57899e+03

           Step           Time
           4990     4990.00000

           Step           Time
           4991     4991.00000

   Energies (kJ/mol)
           Bond        G96Bond          Angle       G96Angle    Proper Dih.
    5.45613e+04    2.92266e+02    2.82550e+04    1.24888e+03    2.73686e+03
  Improper Dih.          LJ-14     Coulomb-14        LJ (SR)   Coulomb (SR)
    4.16681e+02   -5.07226e+02    3.24431e+04    2.07821e+05   -1.34012e+06
   Coul. recip.      Potential Pressure (bar)
    4.76216e+03   -1.00809e+06   -6.57830e+03


DD  step 4991 load imb.: force  9.4%  pme mesh/force 0.906
           Step           Time
           4992     4992.00000

   Energies (kJ/mol)
           Bond        G96Bond          Angle       G96Angle    Proper Dih.
    5.45634e+04    3.05138e+02    2.82557e+04    1.25109e+03    2.73663e+03
  Improper Dih.          LJ-14     Coulomb-14        LJ (SR)   Coulomb (SR)
    4.16705e+02   -5.07293e+02    3.24431e+04    2.07834e+05   -1.34015e+06
   Coul. recip.      Potential Pressure (bar)
    4.76162e+03   -1.00809e+06   -6.57867e+03


DD  step 4992 load imb.: force  9.2%  pme mesh/force 0.893
           Step           Time
           4993     4993.00000

   Energies (kJ/mol)
           Bond        G96Bond          Angle       G96Angle    Proper Dih.
    5.45636e+04    2.93201e+02    2.82558e+04    1.24921e+03    2.73681e+03
  Improper Dih.          LJ-14     Coulomb-14        LJ (SR)   Coulomb (SR)
    4.16662e+02   -5.07281e+02    3.24431e+04    2.07836e+05   -1.34015e+06
   Coul. recip.      Potential Pressure (bar)
    4.76153e+03   -1.00810e+06   -6.57777e+03


DD  step 4993 load imb.: force  9.2%  pme mesh/force 0.921
           Step           Time
           4994     4994.00000


DD  step 4993 load imb.: force  8.5%  pme mesh/force 0.872
           Step           Time
           4995     4995.00000

   Energies (kJ/mol)
           Bond        G96Bond          Angle       G96Angle    Proper Dih.
    5.45640e+04    2.95328e+02    2.82559e+04    1.24930e+03    2.73669e+03
  Improper Dih.          LJ-14     Coulomb-14        LJ (SR)   Coulomb (SR)
    4.16678e+02   -5.07304e+02    3.24431e+04    2.07838e+05   -1.34016e+06
   Coul. recip.      Potential Pressure (bar)
    4.76143e+03   -1.00811e+06   -6.57780e+03


DD  step 4995 load imb.: force  9.0%  pme mesh/force 0.785
           Step           Time
           4996     4996.00000

   Energies (kJ/mol)
           Bond        G96Bond          Angle       G96Angle    Proper Dih.
    5.45644e+04    2.94608e+02    2.82561e+04    1.24959e+03    2.73681e+03
  Improper Dih.          LJ-14     Coulomb-14        LJ (SR)   Coulomb (SR)
    4.16651e+02   -5.07300e+02    3.24431e+04    2.07841e+05   -1.34016e+06
   Coul. recip.      Potential Pressure (bar)
    4.76131e+03   -1.00811e+06   -6.57759e+03


DD  step 4996 load imb.: force  8.7%  pme mesh/force 0.818
           Step           Time
           4997     4997.00000

   Energies (kJ/mol)
           Bond        G96Bond          Angle       G96Angle    Proper Dih.
    5.45648e+04    2.98108e+02    2.82562e+04    1.24982e+03    2.73665e+03
  Improper Dih.          LJ-14     Coulomb-14        LJ (SR)   Coulomb (SR)
    4.16679e+02   -5.07327e+02    3.24431e+04    2.07843e+05   -1.34017e+06
   Coul. recip.      Potential Pressure (bar)
    4.76123e+03   -1.00811e+06   -6.57776e+03


DD  step 4997 load imb.: force  8.7%  pme mesh/force 0.865
           Step           Time
           4998     4998.00000

   Energies (kJ/mol)
           Bond        G96Bond          Angle       G96Angle    Proper Dih.
    5.45652e+04    2.97679e+02    2.82564e+04    1.25035e+03    2.73682e+03
  Improper Dih.          LJ-14     Coulomb-14        LJ (SR)   Coulomb (SR)
    4.16641e+02   -5.07317e+02    3.24431e+04    2.07846e+05   -1.34018e+06
   Coul. recip.      Potential Pressure (bar)
    4.76109e+03   -1.00811e+06   -6.57751e+03


DD  step 4998 load imb.: force  9.3%  pme mesh/force 0.873
           Step           Time
           4999     4999.00000


DD  step 4998 load imb.: force  8.9%  pme mesh/force 0.842
           Step           Time
           5000     5000.00000

   Energies (kJ/mol)
           Bond        G96Bond          Angle       G96Angle    Proper Dih.
    5.45654e+04    2.92533e+02    2.82564e+04    1.24890e+03    2.73670e+03
  Improper Dih.          LJ-14     Coulomb-14        LJ (SR)   Coulomb (SR)
    4.16658e+02   -5.07335e+02    3.24431e+04    2.07847e+05   -1.34018e+06
   Coul. recip.      Potential Pressure (bar)
    4.76106e+03   -1.00812e+06   -6.57720e+03


Energy minimization reached the maximum number of steps before the forces
reached the requested precision Fmax < 100.

Steepest Descents did not converge to Fmax < 100 in 5001 steps.
Potential Energy  = -1.00811956770138e+06
Maximum force     =  3.83922678773374e+02 on atom 1578
Norm of force     =  7.23240499297916e+00

    D O M A I N   D E C O M P O S I T I O N   S T A T I S T I C S

 av. #atoms communicated per step for force:  2 x 85359.3

Finished mdrun on rank 0 Mon Apr 22 19:22:52 2024
```
