## supporting_information for "Enhancing Immune Cell Activation through Cold Atmospheric Plasma: Disruption of PD-1/PD-L1/PD-L2 Immune Checkpoints via Molecular Dynamics": pr.log

```
     :-) GROMACS - gmx mdrun, 2021.4-Ubuntu-2021.4-2 (double precision) (-:

                            GROMACS is written by:
     Andrey Alekseenko              Emile Apol              Rossen Apostolov     
         Paul Bauer           Herman J.C. Berendsen           Par Bjelkmar       
       Christian Blau           Viacheslav Bolnykh             Kevin Boyd        
     Aldert van Buuren           Rudi van Drunen             Anton Feenstra      
    Gilles Gouaillardet             Alan Gray               Gerrit Groenhof      
       Anca Hamuraru            Vincent Hindriksen          M. Eric Irrgang      
      Aleksei Iupinov           Christoph Junghans             Joe Jordan        
    Dimitrios Karkoulis            Peter Kasson                Jiri Kraus        
      Carsten Kutzner              Per Larsson              Justin A. Lemkul     
       Viveca Lindahl            Magnus Lundborg             Erik Marklund       
        Pascal Merz             Pieter Meulenhoff            Teemu Murtola       
        Szilard Pall               Sander Pronk              Roland Schulz       
       Michael Shirts            Alexey Shvetsov             Alfons Sijbers      
       Peter Tieleman              Jon Vincent              Teemu Virolainen     
     Christian Wennberg            Maarten Wolf              Artem Zhmurov       
                           and the project leaders:
        Mark Abraham, Berk Hess, Erik Lindahl, and David van der Spoel

Copyright (c) 1991-2000, University of Groningen, The Netherlands.
Copyright (c) 2001-2019, The GROMACS development team at
Uppsala University, Stockholm University and
the Royal Institute of Technology, Sweden.
check out http://www.gromacs.org for more information.

GROMACS is free software; you can redistribute it and/or modify it
under the terms of the GNU Lesser General Public License
as published by the Free Software Foundation; either version 2.1
of the License, or (at your option) any later version.

GROMACS:      gmx mdrun, version 2021.4-Ubuntu-2021.4-2 (double precision)
Executable:   /usr/bin/gmx_d
Data prefix:  /usr
Working dir:  /home/zulfizar/Downloads/mod_ox1.pdb
Process ID:   114196
Command line:
  gmx_d mdrun -v -deffnm pr

GROMACS version:    2021.4-Ubuntu-2021.4-2
Precision:          double
Memory model:       64 bit
MPI library:        thread_mpi
OpenMP support:     enabled (GMX_OPENMP_MAX_THREADS = 64)
GPU support:        disabled
SIMD instructions:  SSE4.1
FFT library:        fftw-3.3.8-sse2-avx
RDTSCP usage:       enabled
TNG support:        enabled
Hwloc support:      hwloc-2.5.0
Tracing support:    disabled
C compiler:         /usr/bin/cc GNU 11.2.0
C compiler flags:   -msse4.1 -Wno-missing-field-initializers -fexcess-precision=fast -funroll-all-loops -O3 -DNDEBUG
C++ compiler:       /usr/bin/c++ GNU 11.2.0
C++ compiler flags: -msse4.1 -Wno-missing-field-initializers -fexcess-precision=fast -funroll-all-loops -fopenmp -O3 -DNDEBUG


Running on 1 node with total 16 cores, 24 logical cores
Hardware detected:
  CPU info:
    Vendor: Intel
    Brand:  12th Gen Intel(R) Core(TM) i9-12900KF
    Family: 6   Model: 151   Stepping: 2
    Features: aes apic avx avx2 clfsh cmov cx8 cx16 f16c fma htt intel lahf mmx msr nonstop_tsc pcid pclmuldq pdcm pdpe1gb popcnt pse rdrnd rdtscp sha sse2 sse3 sse4.1 sse4.2 ssse3 tdt x2apic
  Hardware topology: Full, with devices
    Sockets, cores, and logical processors:
      Socket  0: [   0   1] [   2   3] [   4   5] [   6   7] [   8   9] [  10  11] [  12  13] [  14  15] [  16] [  17] [  18] [  19] [  20] [  21] [  22] [  23]
    Numa nodes:
      Node  0 (67267551232 bytes mem):   0   1   2   3   4   5   6   7   8   9  10  11  12  13  14  15  16  17  18  19  20  21  22  23
      Latency:
               0
         0  1.00
    Caches:
      L1: 49152 bytes, linesize 64 bytes, assoc. 12, shared 2 ways
      L2: 1310720 bytes, linesize 64 bytes, assoc. 10, shared 2 ways
      L3: 31457280 bytes, linesize 64 bytes, assoc. 12, shared 24 ways
    PCI devices:
      0000:01:00.0  Id: 10de:2203  Class: 0x0300  Numa: 0
      0000:02:00.0  Id: c0a9:540a  Class: 0x0108  Numa: 0
      0000:00:17.0  Id: 8086:7ae2  Class: 0x0106  Numa: 0
      0000:04:00.0  Id: 10ec:8125  Class: 0x0200  Numa: 0

Highest SIMD level supported by all nodes in run: AVX2_256
SIMD instructions selected at compile time:       SSE4.1
This program was compiled for different hardware than you are running on,
which could influence performance.

++++ PLEASE READ AND CITE THE FOLLOWING REFERENCE ++++
M. J. Abraham, T. Murtola, R. Schulz, S. Páll, J. C. Smith, B. Hess, E.
Lindahl
GROMACS: High performance molecular simulations through multi-level
parallelism from laptops to supercomputers
SoftwareX 1 (2015) pp. 19-25
-------- -------- --- Thank You --- -------- --------


++++ PLEASE READ AND CITE THE FOLLOWING REFERENCE ++++
S. Páll, M. J. Abraham, C. Kutzner, B. Hess, E. Lindahl
Tackling Exascale Software Challenges in Molecular Dynamics Simulations with
GROMACS
In S. Markidis & E. Laure (Eds.), Solving Software Challenges for Exascale 8759 (2015) pp. 3-27
-------- -------- --- Thank You --- -------- --------


++++ PLEASE READ AND CITE THE FOLLOWING REFERENCE ++++
S. Pronk, S. Páll, R. Schulz, P. Larsson, P. Bjelkmar, R. Apostolov, M. R.
Shirts, J. C. Smith, P. M. Kasson, D. van der Spoel, B. Hess, and E. Lindahl
GROMACS 4.5: a high-throughput and highly parallel open source molecular
simulation toolkit
Bioinformatics 29 (2013) pp. 845-54
-------- -------- --- Thank You --- -------- --------


++++ PLEASE READ AND CITE THE FOLLOWING REFERENCE ++++
B. Hess and C. Kutzner and D. van der Spoel and E. Lindahl
GROMACS 4: Algorithms for highly efficient, load-balanced, and scalable
molecular simulation
J. Chem. Theory Comput. 4 (2008) pp. 435-447
-------- -------- --- Thank You --- -------- --------


++++ PLEASE READ AND CITE THE FOLLOWING REFERENCE ++++
D. van der Spoel, E. Lindahl, B. Hess, G. Groenhof, A. E. Mark and H. J. C.
Berendsen
GROMACS: Fast, Flexible and Free
J. Comp. Chem. 26 (2005) pp. 1701-1719
-------- -------- --- Thank You --- -------- --------


++++ PLEASE READ AND CITE THE FOLLOWING REFERENCE ++++
E. Lindahl and B. Hess and D. van der Spoel
GROMACS 3.0: A package for molecular simulation and trajectory analysis
J. Mol. Mod. 7 (2001) pp. 306-317
-------- -------- --- Thank You --- -------- --------


++++ PLEASE READ AND CITE THE FOLLOWING REFERENCE ++++
H. J. C. Berendsen, D. van der Spoel and R. van Drunen
GROMACS: A message-passing parallel molecular dynamics implementation
Comp. Phys. Comm. 91 (1995) pp. 43-56
-------- -------- --- Thank You --- -------- --------

Multiple energy groups is not implemented for GPUs, falling back to the CPU. For better performance, run on the GPU without energy groups and then do gmx mdrun -rerun option on the trajectory with an energy group .tpr file.
Input Parameters:
   integrator                     = md
   tinit                          = 0
   dt                             = 0.001
   nsteps                         = 5000
   init-step                      = 0
   simulation-part                = 1
   mts                            = false
   comm-mode                      = Linear
   nstcomm                        = 100
   bd-fric                        = 0
   ld-seed                        = -941626643
   emtol                          = 10
   emstep                         = 0.01
   niter                          = 20
   fcstep                         = 0
   nstcgsteep                     = 1000
   nbfgscorr                      = 10
   rtpi                           = 0.05
   nstxout                        = 0
   nstvout                        = 0
   nstfout                        = 0
   nstlog                         = 1000
   nstcalcenergy                  = 1
   nstenergy                      = 1
   nstxout-compressed             = 0
   compressed-x-precision         = 1000
   cutoff-scheme                  = Verlet
   nstlist                        = 10
   pbc                            = xyz
   periodic-molecules             = false
   verlet-buffer-tolerance        = 0.005
   rlist                          = 1
   coulombtype                    = PME
   coulomb-modifier               = Potential-shift
   rcoulomb-switch                = 0
   rcoulomb                       = 1
   epsilon-r                      = 1
   epsilon-rf                     = inf
   vdw-type                       = Cut-off
   vdw-modifier                   = Potential-shift
   rvdw-switch                    = 0
   rvdw                           = 1
   DispCorr                       = No
   table-extension                = 1
   fourierspacing                 = 0.12
   fourier-nx                     = 80
   fourier-ny                     = 80
   fourier-nz                     = 80
   pme-order                      = 4
   ewald-rtol                     = 1e-05
   ewald-rtol-lj                  = 0.001
   lj-pme-comb-rule               = Geometric
   ewald-geometry                 = 0
   epsilon-surface                = 0
   tcoupl                         = V-rescale
   nsttcouple                     = 10
   nh-chain-length                = 0
   print-nose-hoover-chain-variables = false
   pcoupl                         = No
   pcoupltype                     = Isotropic
   nstpcouple                     = -1
   tau-p                          = 1
   compressibility (3x3):
      compressibility[    0]={ 0.00000e+00,  0.00000e+00,  0.00000e+00}
      compressibility[    1]={ 0.00000e+00,  0.00000e+00,  0.00000e+00}
      compressibility[    2]={ 0.00000e+00,  0.00000e+00,  0.00000e+00}
   ref-p (3x3):
      ref-p[    0]={ 0.00000e+00,  0.00000e+00,  0.00000e+00}
      ref-p[    1]={ 0.00000e+00,  0.00000e+00,  0.00000e+00}
      ref-p[    2]={ 0.00000e+00,  0.00000e+00,  0.00000e+00}
   refcoord-scaling               = No
   posres-com (3):
      posres-com[0]= 0.00000e+00
      posres-com[1]= 0.00000e+00
      posres-com[2]= 0.00000e+00
   posres-comB (3):
      posres-comB[0]= 0.00000e+00
      posres-comB[1]= 0.00000e+00
      posres-comB[2]= 0.00000e+00
   QMMM                           = false
qm-opts:
   ngQM                           = 0
   constraint-algorithm           = Lincs
   continuation                   = false
   Shake-SOR                      = false
   shake-tol                      = 0.0001
   lincs-order                    = 4
   lincs-iter                     = 1
   lincs-warnangle                = 30
   nwall                          = 0
   wall-type                      = 9-3
   wall-r-linpot                  = -1
   wall-atomtype[0]               = -1
   wall-atomtype[1]               = -1
   wall-density[0]                = 0
   wall-density[1]                = 0
   wall-ewald-zfac                = 3
   pull                           = false
   awh                            = false
   rotation                       = false
   interactiveMD                  = false
   disre                          = No
   disre-weighting                = Conservative
   disre-mixed                    = false
   dr-fc                          = 1000
   dr-tau                         = 0
   nstdisreout                    = 100
   orire-fc                       = 0
   orire-tau                      = 0
   nstorireout                    = 100
   free-energy                    = no
   cos-acceleration               = 0
   deform (3x3):
      deform[    0]={ 0.00000e+00,  0.00000e+00,  0.00000e+00}
      deform[    1]={ 0.00000e+00,  0.00000e+00,  0.00000e+00}
      deform[    2]={ 0.00000e+00,  0.00000e+00,  0.00000e+00}
   simulated-tempering            = false
   swapcoords                     = no
   userint1                       = 0
   userint2                       = 0
   userint3                       = 0
   userint4                       = 0
   userreal1                      = 0
   userreal2                      = 0
   userreal3                      = 0
   userreal4                      = 0
   applied-forces:
     electric-field:
       x:
         E0                       = 0
         omega                    = 0
         t0                       = 0
         sigma                    = 0
       y:
         E0                       = 0
         omega                    = 0
         t0                       = 0
         sigma                    = 0
       z:
         E0                       = 0
         omega                    = 0
         t0                       = 0
         sigma                    = 0
     density-guided-simulation:
       active                     = false
       group                      = protein
       similarity-measure         = inner-product
       atom-spreading-weight      = unity
       force-constant             = 1e+09
       gaussian-transform-spreading-width = 0.2
       gaussian-transform-spreading-range-in-multiples-of-width = 4
       reference-density-filename = reference.mrc
       nst                        = 1
       normalize-densities        = true
       adaptive-force-scaling     = false
       adaptive-force-scaling-time-constant = 4
       shift-vector               = 
       transformation-matrix      = 
grpopts:
   nrdf:     4687.86     96984.1
   ref-t:         200         200
   tau-t:         0.1         0.1
annealing:          No          No
annealing-npoints:           0           0
   acc:	           0           0           0
   nfreeze:           N           N           N
   energygrp-flags[  0]: 0 0
   energygrp-flags[  1]: 0 0

Changing nstlist from 10 to 80, rlist from 1 to 1.094


Initializing Domain Decomposition on 24 ranks
Dynamic load balancing: auto
Minimum cell size due to atom displacement: 0.366 nm
Initial maximum distances in bonded interactions:
    two-body bonded interactions: 0.470 nm, Exclusion, atoms 1560 1565
  multi-body bonded interactions: 0.427 nm, Proper Dih., atoms 1360 1363
Minimum cell size due to bonded interactions: 0.470 nm
Maximum distance for 5 constraints, at 120 deg. angles, all-trans: 0.876 nm
Estimated maximum distance required for P-LINCS: 0.876 nm
This distance will limit the DD cell size, you can override this with -rcon
Scaling the initial minimum size with 1/0.8 (option -dds) = 1.25
Guess for relative PME load: 0.15
Will use 20 particle-particle and 4 PME only ranks
This is a guess, check the performance at the end of the log file
Using 4 separate PME ranks, as guessed by mdrun
Optimizing the DD grid for 20 cells with a minimum initial size of 1.095 nm
The maximum allowed number of cells is: X 6 Y 6 Z 5
Domain decomposition grid 4 x 5 x 1, separate PME ranks 4
PME domain decomposition: 4 x 1 x 1
Interleaving PP and PME ranks
This rank does only particle-particle work.
Domain decomposition rank 0, coordinates 0 0 0

The initial number of communication pulses is: X 1 Y 1
The initial domain decomposition cell size is: X 1.85 nm Y 1.48 nm

The maximum allowed distance for atoms involved in interactions is:
                 non-bonded interactions           1.094 nm
            two-body bonded interactions  (-rdd)   1.094 nm
          multi-body bonded interactions  (-rdd)   1.094 nm
  atoms separated by up to 5 constraints  (-rcon)  1.483 nm

When dynamic load balancing gets turned on, these settings will change to:
The maximum number of communication pulses is: X 1 Y 1
The minimum size for domain decomposition cells is 1.094 nm
The requested allowed shrink of DD cells (option -dds) is: 0.80
The allowed shrink of domain decomposition cells is: X 0.59 Y 0.74
The maximum allowed distance for atoms involved in interactions is:
                 non-bonded interactions           1.094 nm
            two-body bonded interactions  (-rdd)   1.094 nm
          multi-body bonded interactions  (-rdd)   1.094 nm
  atoms separated by up to 5 constraints  (-rcon)  1.094 nm

Using 24 MPI threads
Using 1 OpenMP thread per tMPI thread

Pinning threads with an auto-selected logical core stride of 1
System total charge: 0.000
Will do PME sum in reciprocal space for electrostatic interactions.

++++ PLEASE READ AND CITE THE FOLLOWING REFERENCE ++++
U. Essmann, L. Perera, M. L. Berkowitz, T. Darden, H. Lee and L. G. Pedersen 
A smooth particle mesh Ewald method
J. Chem. Phys. 103 (1995) pp. 8577-8592
-------- -------- --- Thank You --- -------- --------

Using a Gaussian width (1/beta) of 0.320163 nm for Ewald
Potential shift: LJ r^-12: -1.000e+00 r^-6: -1.000e+00, Ewald -1.000e-05
Initialized non-bonded Ewald tables, spacing: 9.33e-04 size: 1073

Generated table with 4188 data points for 1-4 COUL.
Tabscale = 2000 points/nm
Generated table with 4188 data points for 1-4 LJ6.
Tabscale = 2000 points/nm
Generated table with 4188 data points for 1-4 LJ12.
Tabscale = 2000 points/nm


Using SIMD 4x2 nonbonded short-range kernels

Using a dual 4x2 pair-list setup updated with dynamic pruning:
  outer list: updated every 80 steps, buffer 0.094 nm, rlist 1.094 nm
  inner list: updated every 19 steps, buffer 0.001 nm, rlist 1.001 nm
At tolerance 0.005 kJ/mol/ps per atom, equivalent classical 1x1 list would be:
  outer list: updated every 80 steps, buffer 0.170 nm, rlist 1.170 nm
  inner list: updated every 19 steps, buffer 0.024 nm, rlist 1.024 nm

Using full Lennard-Jones parameter combination matrix
Removing pbc first time

Initializing Parallel LINear Constraint Solver

++++ PLEASE READ AND CITE THE FOLLOWING REFERENCE ++++
B. Hess
P-LINCS: A Parallel Linear Constraint Solver for molecular simulation
J. Chem. Theory Comput. 4 (2008) pp. 116-122
-------- -------- --- Thank You --- -------- --------

The number of constraints is 2398
There are constraints between atoms in different decomposition domains,
will communicate selected coordinates each lincs iteration

++++ PLEASE READ AND CITE THE FOLLOWING REFERENCE ++++
S. Miyamoto and P. A. Kollman
SETTLE: An Analytical Version of the SHAKE and RATTLE Algorithms for Rigid
Water Models
J. Comp. Chem. 13 (1992) pp. 952-962
-------- -------- --- Thank You --- -------- --------


Linking all bonded interactions to atoms


Intra-simulation communication will occur every 1 steps.

++++ PLEASE READ AND CITE THE FOLLOWING REFERENCE ++++
G. Bussi, D. Donadio and M. Parrinello
Canonical sampling through velocity rescaling
J. Chem. Phys. 126 (2007) pp. 014101
-------- -------- --- Thank You --- -------- --------

There are: 50823 Atoms
Atom distribution over 20 domains: av 2541 stddev 70 min 2345 max 2609

Constraining the starting coordinates (step 0)

Constraining the coordinates at t0-dt (step 0)
Center of mass motion removal mode is Linear
We have the following groups for center of mass motion removal:
  0:  rest
RMS relative constraint deviation after constraining: 0.00e+00
Initial temperature: 200.16 K

Started mdrun on rank 0 Mon Apr 22 19:23:56 2024

           Step           Time
              0        0.00000

   Energies (kJ/mol)
       G96Angle    Proper Dih.  Improper Dih.          LJ-14     Coulomb-14
    1.62392e+03    2.75698e+03    4.53192e+02   -4.82258e+02    3.24600e+04
        LJ (SR)   Coulomb (SR)   Coul. recip. Position Rest.      Potential
    2.08071e+05   -1.17740e+06    5.55988e+03    5.97236e-01   -9.26957e+05
    Kinetic En.   Total Energy  Conserved En.    Temperature Pressure (bar)
    8.46175e+04   -8.42339e+05   -8.42339e+05    2.00196e+02   -1.63335e+03
   Constr. rmsd
    1.60355e-05


DD  step 79 load imb.: force 14.8%  pme mesh/force 0.880

step 160 Turning on dynamic load balancing, because the performance loss due to load imbalance is 11.3 %.
step  800: timed with pme grid 80 80 80, coulomb cutoff 1.000: 1786.5 M-cycles
step  800: the domain decompostion limits the PME load balancing to a coulomb cut-off of 1.051
step  960: timed with pme grid 72 72 72, coulomb cutoff 1.051: 1893.5 M-cycles
           Step           Time
           1000        1.00000

   Energies (kJ/mol)
       G96Angle    Proper Dih.  Improper Dih.          LJ-14     Coulomb-14
    3.02209e+03    2.95248e+03    9.39697e+02   -2.70420e+02    3.27107e+04
        LJ (SR)   Coulomb (SR)   Coul. recip. Position Rest.      Potential
    1.60392e+05   -1.06522e+06    4.33522e+03    8.52960e+02   -8.60281e+05
    Kinetic En.   Total Energy  Conserved En.    Temperature Pressure (bar)
    8.58633e+04   -7.74417e+05   -8.42223e+05    2.03143e+02   -1.36814e+03
   Constr. rmsd
    4.59742e-06

step 1120: timed with pme grid 80 80 80, coulomb cutoff 1.000: 1969.6 M-cycles
              optimal pme grid 80 80 80, coulomb cutoff 1.000

DD  step 1999  vol min/aver 0.850  load imb.: force  3.7%  pme mesh/force 0.875
           Step           Time
           2000        2.00000

   Energies (kJ/mol)
       G96Angle    Proper Dih.  Improper Dih.          LJ-14     Coulomb-14
    2.92977e+03    2.90531e+03    8.97222e+02   -3.32231e+02    3.26988e+04
        LJ (SR)   Coulomb (SR)   Coul. recip. Position Rest.      Potential
    1.64928e+05   -1.07815e+06    4.08981e+03    8.62725e+02   -8.69167e+05
    Kinetic En.   Total Energy  Conserved En.    Temperature Pressure (bar)
    8.42830e+04   -7.84884e+05   -8.42216e+05    1.99404e+02   -1.24478e+03
   Constr. rmsd
    4.52116e-06

           Step           Time
           3000        3.00000

   Energies (kJ/mol)
       G96Angle    Proper Dih.  Improper Dih.          LJ-14     Coulomb-14
    2.87077e+03    2.93655e+03    8.28232e+02   -2.14741e+02    3.28381e+04
        LJ (SR)   Coulomb (SR)   Coul. recip. Position Rest.      Potential
    1.68001e+05   -1.08562e+06    4.06161e+03    8.47751e+02   -8.73453e+05
    Kinetic En.   Total Energy  Conserved En.    Temperature Pressure (bar)
    8.49032e+04   -7.88549e+05   -8.42219e+05    2.00871e+02   -1.06596e+03
   Constr. rmsd
    4.60226e-06


DD  step 3999  vol min/aver 0.760  load imb.: force  1.7%  pme mesh/force 0.846
           Step           Time
           4000        4.00000

   Energies (kJ/mol)
       G96Angle    Proper Dih.  Improper Dih.          LJ-14     Coulomb-14
    2.95763e+03    2.90796e+03    9.27019e+02   -2.33373e+02    3.27042e+04
        LJ (SR)   Coulomb (SR)   Coul. recip. Position Rest.      Potential
    1.69240e+05   -1.08945e+06    3.88639e+03    8.02740e+02   -8.76258e+05
    Kinetic En.   Total Energy  Conserved En.    Temperature Pressure (bar)
    8.52965e+04   -7.90961e+05   -8.42218e+05    2.01802e+02   -1.36084e+03
   Constr. rmsd
    4.28412e-06


DD  step 4959  vol min/aver 0.766  load imb.: force  1.5%  pme mesh/force 0.782
           Step           Time
           5000        5.00000

Writing checkpoint, step 5000 at Mon Apr 22 19:24:40 2024


   Energies (kJ/mol)
       G96Angle    Proper Dih.  Improper Dih.          LJ-14     Coulomb-14
    2.96904e+03    2.88034e+03    9.15681e+02   -2.98763e+02    3.27419e+04
        LJ (SR)   Coulomb (SR)   Coul. recip. Position Rest.      Potential
    1.69454e+05   -1.09238e+06    3.93818e+03    8.37601e+02   -8.78946e+05
    Kinetic En.   Total Energy  Conserved En.    Temperature Pressure (bar)
    8.48251e+04   -7.94121e+05   -8.42223e+05    2.00687e+02   -1.46834e+03
   Constr. rmsd
    4.75800e-06


Energy conservation over simulation part #1 of length 5 ns, time 0 to 5 ns
  Conserved energy drift: 4.59e-04 kJ/mol/ps per atom


	<======  ###############  ==>
	<====  A V E R A G E S  ====>
	<==  ###############  ======>

	Statistics over 5001 steps using 5001 frames

   Energies (kJ/mol)
       G96Angle    Proper Dih.  Improper Dih.          LJ-14     Coulomb-14
    2.96087e+03    2.91738e+03    8.92159e+02   -2.77064e+02    3.27198e+04
        LJ (SR)   Coulomb (SR)   Coul. recip. Position Rest.      Potential
    1.65410e+05   -1.07972e+06    4.15186e+03    7.91736e+02   -8.70152e+05
    Kinetic En.   Total Energy  Conserved En.    Temperature Pressure (bar)
    8.35389e+04   -7.86613e+05   -8.42225e+05    1.97644e+02   -1.40010e+03
   Constr. rmsd
    0.00000e+00

   Total Virial (kJ/mol)
    5.15146e+04   -7.63724e+02    3.05889e+02
   -7.63724e+02    5.00338e+04   -3.45257e+02
    3.05889e+02   -3.45257e+02    4.90170e+04

   Pressure (bar)
   -1.47876e+03    5.06320e+01   -8.59357e+00
    5.06320e+01   -1.38589e+03    2.59529e+01
   -8.59357e+00    2.59529e+01   -1.33565e+03

  Epot (kJ/mol)        Coul-SR          LJ-SR        Coul-14          LJ-14   
Protein-Protein   -5.67016e+04   -5.41138e+03    3.27198e+04   -2.77064e+02
    Protein-non-Protein   -1.82867e+04   -2.69165e+02    0.00000e+00    0.00000e+00
        non-Protein-non-Protein   -1.00473e+06    1.71091e+05    0.00000e+00    0.00000e+00

      T-Protein  T-non-Protein
    1.96253e+02    1.97711e+02


       P P   -   P M E   L O A D   B A L A N C I N G

 PP/PME load balancing changed the cut-off and PME settings:
           particle-particle                    PME
            rcoulomb  rlist            grid      spacing   1/beta
   initial  1.000 nm  1.001 nm      80  80  80   0.114 nm  0.320 nm
   final    1.000 nm  1.001 nm      80  80  80   0.114 nm  0.320 nm
 cost-ratio           1.00             1.00
 (note that these numbers concern only part of the total PP and PME load)


	M E G A - F L O P S   A C C O U N T I N G

 NB=Group-cutoff nonbonded kernels    NxN=N-by-N cluster Verlet kernels
 RF=Reaction-Field  VdW=Van der Waals  QSTab=quadratic-spline table
 W3=SPC/TIP3p  W4=TIP4p (single or pairs)
 V&F=Potential and force  V=Potential only  F=Force only

 Computing:                               M-Number         M-Flops  % Flops
-----------------------------------------------------------------------------
 Pair Search distance check            1106.638930        9959.750     0.1
 NxN QSTab Elec. + LJ [V&F]           63534.613820     3748542.215    52.2
 NxN LJ [V&F]                           226.760568        9750.704     0.1
 NxN QSTab Elec. [V&F]                59071.136020     2421916.577    33.7
 1,4 nonbonded interactions              19.623924        1766.153     0.0
 Calc Weights                           762.497469       27449.909     0.4
 Spread Q Bspline                     16266.612672       32533.225     0.5
 Gather F Bspline                     16266.612672       97599.676     1.4
 3D-FFT                               96227.672562      769821.380    10.7
 Solve PME                               31.811840        2035.958     0.0
 Reset In Box                             3.201849           9.606     0.0
 CG-CoM                                   3.252672           9.758     0.0
 Angles                                  17.478495        2936.387     0.0
 Propers                                  8.656731        1982.391     0.0
 Impropers                                5.866173        1220.164     0.0
 Pos. Restr.                              9.166833         458.342     0.0
 Virial                                 258.666723        4656.001     0.1
 Stop-CM                                  2.642796          26.428     0.0
 Calc-Ekin                              254.216646        6863.849     0.1
 Lincs                                   20.126051        1207.563     0.0
 Lincs-Mat                              345.861660        1383.447     0.0
 Constraint-V                           308.635057        2777.716     0.0
 Constraint-Vir                         288.455147        6922.924     0.1
 Settle                                  89.481694       33108.227     0.5
-----------------------------------------------------------------------------
 Total                                                 7184938.350   100.0
-----------------------------------------------------------------------------


    D O M A I N   D E C O M P O S I T I O N   S T A T I S T I C S

 av. #atoms communicated per step for force:  2 x 91141.6
 av. #atoms communicated per step for LINCS:  2 x 7131.8


Dynamic load balancing report:
 DLB was turned on during the run due to measured imbalance.
 Average load imbalance: 3.9%.
 The balanceable part of the MD step is 78%, load imbalance is computed from this.
 Part of the total run time spent waiting due to load imbalance: 3.1%.
 Steps where the load balancing was limited by -rdd, -rcon and/or -dds: X 0 % Y 0 %
 Average PME mesh/force load: 0.889
 Part of the total run time spent waiting due to PP/PME imbalance: 1.5 %


     R E A L   C Y C L E   A N D   T I M E   A C C O U N T I N G

On 20 MPI ranks doing PP, and
on 4 MPI ranks doing PME

 Computing:          Num   Num      Call    Wall time         Giga-Cycles
                     Ranks Threads  Count      (s)         total sum    %
-----------------------------------------------------------------------------
 Domain decomp.        20    1         63       0.822         52.378   1.6
 DD comm. load         20    1         62       0.001          0.083   0.0
 DD comm. bounds       20    1         61       0.003          0.207   0.0
 Send X to PME         20    1       5001       0.357         22.767   0.7
 Neighbor search       20    1         63       0.476         30.326   0.9
 Comm. coord.          20    1       4938       0.865         55.140   1.6
 Force                 20    1       5001      32.097       2045.944  60.6
 Wait + Comm. F        20    1       5001       2.762        176.086   5.2
 PME mesh *             4    1       5001      32.392        412.944  12.2
 PME wait for PP *                             11.758        149.894   4.4
 Wait + Recv. PME F    20    1       5001       1.490         94.985   2.8
 NB X/F buffer ops.    20    1      14877       0.846         53.957   1.6
 Write traj.           20    1          1       0.006          0.397   0.0
 Update                20    1       5001       0.312         19.872   0.6
 Constraints           20    1       5003       3.047        194.215   5.8
 Comm. energies        20    1       5001       0.481         30.673   0.9
 Rest                                           0.586         37.359   1.1
-----------------------------------------------------------------------------
 Total                                         44.153       3377.266 100.0
-----------------------------------------------------------------------------
(*) Note that with separate PME ranks, the walltime column actually sums to
    twice the total reported, but the cycle count total and % are correct.
-----------------------------------------------------------------------------
 Breakdown of PME mesh computation
-----------------------------------------------------------------------------
 PME redist. X/F        4    1      10002       3.813         48.604   1.4
 PME spread             4    1       5001       7.863        100.238   3.0
 PME gather             4    1       5001       5.113         65.188   1.9
 PME 3D-FFT             4    1      10002       8.033        102.411   3.0
 PME 3D-FFT Comm.       4    1      10002       3.155         40.219   1.2
 PME solve Elec         4    1       5001       4.390         55.964   1.7
-----------------------------------------------------------------------------

               Core t (s)   Wall t (s)        (%)
       Time:     1059.664       44.153     2400.0
                 (ns/day)    (hour/ns)
Performance:        9.786        2.452
Finished mdrun on rank 0 Mon Apr 22 19:24:40 2024
```
