## supporting_information for "Enhancing Immune Cell Activation through Cold Atmospheric Plasma: Disruption of PD-1/PD-L1/PD-L2 Immune Checkpoints via Molecular Dynamics": pull.log

```
                      :-) GROMACS - gmx mdrun, 2024.1 (-:

Copyright 1991-2024 The GROMACS Authors.
GROMACS is free software; you can redistribute it and/or modify it
under the terms of the GNU Lesser General Public License
as published by the Free Software Foundation; either version 2.1
of the License, or (at your option) any later version.

                         Current GROMACS contributors:
       Mark Abraham           Andrey Alekseenko           Vladimir Basov      
      Cathrine Bergh            Eliane Briand               Ania Brown        
      Mahesh Doijade            Giacomo Fiorin          Stefan Fleischmann    
      Sergey Gorelov         Gilles Gouaillardet            Alan Gray         
     M. Eric Irrgang         Farzaneh Jalalypour            Joe Jordan        
     Carsten Kutzner           Justin A. Lemkul          Magnus Lundborg      
       Pascal Merz              Vedran Miletic            Dmitry Morozov      
       Julien Nabet              Szilard Pall        Andrea Pasquadibisceglie 
    Michele Pellegrino          Hubert Santuz             Roland Schulz       
     Tatiana Shugaeva          Alexey Shvetsov            Philip Turner       
     Alessandra Villa      Sebastian Wingbermuehle  

                         Previous GROMACS contributors:
        Emile Apol             Rossen Apostolov           James Barnett       
        Paul Bauer          Herman J.C. Berendsen          Par Bjelkmar       
      Christian Blau          Viacheslav Bolnykh            Kevin Boyd        
    Aldert van Buuren          Carlo Camilloni           Rudi van Drunen      
      Anton Feenstra           Oliver Fleetwood            Vytas Gapsys       
       Gaurav Garg             Gerrit Groenhof            Bert de Groot       
      Anca Hamuraru           Vincent Hindriksen          Victor Holanda      
     Aleksei Iupinov          Christoph Junghans        Prashanth Kanduri     
   Dimitrios Karkoulis           Peter Kasson             Sebastian Kehl      
     Sebastian Keller             Jiri Kraus               Per Larsson        
      Viveca Lindahl            Erik Marklund           Pieter Meulenhoff     
      Teemu Murtola              Sander Pronk             Michael Shirts      
      Alfons Sijbers            Balint Soproni         David van der Spoel    
      Peter Tieleman            Carsten Uphoff             Jon Vincent        
     Teemu Virolainen         Christian Wennberg           Maarten Wolf       
      Artem Zhmurov       

                  Coordinated by the GROMACS project leaders:
                           Berk Hess and Erik Lindahl

GROMACS:      gmx mdrun, version 2024.1
Executable:   /usr/local/gromacs/bin/gmx
Data prefix:  /usr/local/gromacs
Working dir:  /home/zulfizar/4ZQK-immuno check protein/umbrella sampling/ox_protein
Process ID:   524157
Command line:
  gmx mdrun -deffnm pull -pf pullf.xvg -px pullx.xvg -v

GROMACS version:     2024.1
Precision:           mixed
Memory model:        64 bit
MPI library:         thread_mpi
OpenMP support:      enabled (GMX_OPENMP_MAX_THREADS = 128)
GPU support:         CUDA
NBNxM GPU setup:     super-cluster 2x2x2 / cluster 8
SIMD instructions:   AVX2_256
CPU FFT library:     fftw-3.3.8-sse2-avx-avx2-avx2_128
GPU FFT library:     cuFFT
Multi-GPU FFT:       none
RDTSCP usage:        enabled
TNG support:         enabled
Hwloc support:       disabled
Tracing support:     disabled
C compiler:          /usr/bin/cc GNU 11.4.0
C compiler flags:    -fexcess-precision=fast -funroll-all-loops -mavx2 -mfma -Wno-missing-field-initializers -O3 -DNDEBUG
C++ compiler:        /usr/bin/c++ GNU 11.4.0
C++ compiler flags:  -fexcess-precision=fast -funroll-all-loops -mavx2 -mfma -Wno-missing-field-initializers -Wno-cast-function-type-strict -fopenmp -O3 -DNDEBUG
BLAS library:        Internal
LAPACK library:      Internal
CUDA compiler:       /usr/local/cuda/bin/nvcc nvcc: NVIDIA (R) Cuda compiler driver;Copyright (c) 2005-2022 NVIDIA Corporation;Built on Mon_Oct_24_19:12:58_PDT_2022;Cuda compilation tools, release 12.0, V12.0.76;Build cuda_12.0.r12.0/compiler.31968024_0
CUDA compiler flags:-std=c++17;--generate-code=arch=compute_50,code=sm_50;--generate-code=arch=compute_52,code=sm_52;--generate-code=arch=compute_60,code=sm_60;--generate-code=arch=compute_61,code=sm_61;--generate-code=arch=compute_70,code=sm_70;--generate-code=arch=compute_75,code=sm_75;--generate-code=arch=compute_80,code=sm_80;--generate-code=arch=compute_86,code=sm_86;--generate-code=arch=compute_89,code=sm_89;--generate-code=arch=compute_90,code=sm_90;-Wno-deprecated-gpu-targets;--generate-code=arch=compute_53,code=sm_53;--generate-code=arch=compute_80,code=sm_80;-use_fast_math;-Xptxas;-warn-double-usage;-Xptxas;-Werror;-D_FORCE_INLINES;-Xcompiler;-fopenmp;-fexcess-precision=fast -funroll-all-loops -mavx2 -mfma -Wno-missing-field-initializers -Wno-cast-function-type-strict -fopenmp -O3 -DNDEBUG
CUDA driver:         12.20
CUDA runtime:        12.0


Running on 1 node with total 16 cores, 24 processing units, 1 compatible GPU
Hardware detected on host MS-7D36:
  CPU info:
    Vendor: Intel
    Brand:  12th Gen Intel(R) Core(TM) i9-12900KF
    Family: 6   Model: 151   Stepping: 2
    Features: aes apic avx avx2 clfsh cmov cx8 cx16 f16c fma htt intel lahf mmx msr nonstop_tsc pcid pclmuldq pdcm pdpe1gb popcnt pse rdrnd rdtscp sha sse2 sse3 sse4.1 sse4.2 ssse3 tdt x2apic
  Hardware topology: Basic
    Packages, cores, and logical processors:
    [indices refer to OS logical processors]
      Package  0: [   0   1] [   2   3] [   4   5] [   6   7] [   8   9] [  10  11] [  12  13] [  14  15] [  16] [  17] [  18] [  19] [  20] [  21] [  22] [  23]
    CPU limit set by OS: -1   Recommended max number of threads: 24
  GPU info:
    Number of GPUs detected: 1
    #0: NVIDIA NVIDIA GeForce RTX 3090 Ti, compute cap.: 8.6, ECC:  no, stat: compatible


++++ PLEASE READ AND CITE THE FOLLOWING REFERENCE ++++
M. J. Abraham, T. Murtola, R. Schulz, S. Páll, J. C. Smith, B. Hess, E.
Lindahl
GROMACS: High performance molecular simulations through multi-level
parallelism from laptops to supercomputers
SoftwareX 1 (2015) pp. 19-25
-------- -------- --- Thank You --- -------- --------


++++ PLEASE READ AND CITE THE FOLLOWING REFERENCE ++++
S. Páll, M. J. Abraham, C. Kutzner, B. Hess, E. Lindahl
Tackling Exascale Software Challenges in Molecular Dynamics Simulations with
GROMACS
In S. Markidis & E. Laure (Eds.), Solving Software Challenges for Exascale 8759 (2015) pp. 3-27
-------- -------- --- Thank You --- -------- --------


++++ PLEASE READ AND CITE THE FOLLOWING REFERENCE ++++
S. Pronk, S. Páll, R. Schulz, P. Larsson, P. Bjelkmar, R. Apostolov, M. R.
Shirts, J. C. Smith, P. M. Kasson, D. van der Spoel, B. Hess, and E. Lindahl
GROMACS 4.5: a high-throughput and highly parallel open source molecular
simulation toolkit
Bioinformatics 29 (2013) pp. 845-54
-------- -------- --- Thank You --- -------- --------


++++ PLEASE READ AND CITE THE FOLLOWING REFERENCE ++++
B. Hess and C. Kutzner and D. van der Spoel and E. Lindahl
GROMACS 4: Algorithms for highly efficient, load-balanced, and scalable
molecular simulation
J. Chem. Theory Comput. 4 (2008) pp. 435-447
-------- -------- --- Thank You --- -------- --------


++++ PLEASE READ AND CITE THE FOLLOWING REFERENCE ++++
D. van der Spoel, E. Lindahl, B. Hess, G. Groenhof, A. E. Mark and H. J. C.
Berendsen
GROMACS: Fast, Flexible and Free
J. Comp. Chem. 26 (2005) pp. 1701-1719
-------- -------- --- Thank You --- -------- --------


++++ PLEASE READ AND CITE THE FOLLOWING REFERENCE ++++
E. Lindahl and B. Hess and D. van der Spoel
GROMACS 3.0: A package for molecular simulation and trajectory analysis
J. Mol. Mod. 7 (2001) pp. 306-317
-------- -------- --- Thank You --- -------- --------


++++ PLEASE READ AND CITE THE FOLLOWING REFERENCE ++++
H. J. C. Berendsen, D. van der Spoel and R. van Drunen
GROMACS: A message-passing parallel molecular dynamics implementation
Comp. Phys. Comm. 91 (1995) pp. 43-56
-------- -------- --- Thank You --- -------- --------


++++ PLEASE CITE THE DOI FOR THIS VERSION OF GROMACS ++++
https://doi.org/10.5281/zenodo.10721181
-------- -------- --- Thank You --- -------- --------

Input Parameters:
   integrator                     = md
   tinit                          = 0
   dt                             = 0.002
   nsteps                         = 250000
   init-step                      = 0
   simulation-part                = 1
   mts                            = false
   mass-repartition-factor        = 1
   comm-mode                      = Linear
   nstcomm                        = 10
   bd-fric                        = 0
   ld-seed                        = -700842497
   emtol                          = 10
   emstep                         = 0.01
   niter                          = 20
   fcstep                         = 0
   nstcgsteep                     = 1000
   nbfgscorr                      = 10
   rtpi                           = 0.05
   nstxout                        = 5000
   nstvout                        = 5000
   nstfout                        = 500
   nstlog                         = 1000
   nstcalcenergy                  = 100
   nstenergy                      = 500
   nstxout-compressed             = 500
   compressed-x-precision         = 1000
   cutoff-scheme                  = Verlet
   nstlist                        = 20
   pbc                            = xyz
   periodic-molecules             = false
   verlet-buffer-tolerance        = 0.005
   verlet-buffer-pressure-tolerance = 0.5
   rlist                          = 1.422
   coulombtype                    = PME
   coulomb-modifier               = Potential-shift
   rcoulomb-switch                = 0
   rcoulomb                       = 1.4
   epsilon-r                      = 1
   epsilon-rf                     = inf
   vdw-type                       = Cut-off
   vdw-modifier                   = Potential-shift
   rvdw-switch                    = 0
   rvdw                           = 1.4
   DispCorr                       = EnerPres
   table-extension                = 1
   fourierspacing                 = 0.12
   fourier-nx                     = 56
   fourier-ny                     = 52
   fourier-nz                     = 100
   pme-order                      = 4
   ewald-rtol                     = 1e-05
   ewald-rtol-lj                  = 0.001
   lj-pme-comb-rule               = Geometric
   ewald-geometry                 = 3d
   epsilon-surface                = 0
   ensemble-temperature-setting   = constant
   ensemble-temperature           = 310
   tcoupl                         = Nose-Hoover
   nsttcouple                     = 25
   nh-chain-length                = 1
   print-nose-hoover-chain-variables = false
   pcoupl                         = Parrinello-Rahman
   pcoupltype                     = Isotropic
   nstpcouple                     = 25
   tau-p                          = 1
   compressibility (3x3):
      compressibility[    0]={ 4.50000e-05,  0.00000e+00,  0.00000e+00}
      compressibility[    1]={ 0.00000e+00,  4.50000e-05,  0.00000e+00}
      compressibility[    2]={ 0.00000e+00,  0.00000e+00,  4.50000e-05}
   ref-p (3x3):
      ref-p[    0]={ 1.00000e+00,  0.00000e+00,  0.00000e+00}
      ref-p[    1]={ 0.00000e+00,  1.00000e+00,  0.00000e+00}
      ref-p[    2]={ 0.00000e+00,  0.00000e+00,  1.00000e+00}
   refcoord-scaling               = COM
   posres-com (3):
      posres-com[0]= 5.42762e-01
      posres-com[1]= 4.43567e-01
      posres-com[2]= 1.66559e-01
   posres-comB (3):
      posres-comB[0]= 5.42762e-01
      posres-comB[1]= 4.43567e-01
      posres-comB[2]= 1.66559e-01
   QMMM                           = false
qm-opts:
   ngQM                           = 0
   constraint-algorithm           = Lincs
   continuation                   = true
   Shake-SOR                      = false
   shake-tol                      = 0.0001
   lincs-order                    = 4
   lincs-iter                     = 1
   lincs-warnangle                = 30
   nwall                          = 0
   wall-type                      = 9-3
   wall-r-linpot                  = -1
   wall-atomtype[0]               = -1
   wall-atomtype[1]               = -1
   wall-density[0]                = 0
   wall-density[1]                = 0
   wall-ewald-zfac                = 3
   pull                           = true
   pull-cylinder-r                = 3
   pull-constr-tol                = 1e-06
   pull-print-COM                 = false
   pull-print-ref-value           = false
   pull-print-components          = false
   pull-nstxout                   = 50
   pull-nstfout                   = 50
   pull-pbc-ref-prev-step-com     = true
   pull-xout-average              = false
   pull-fout-average              = false
   pull-ngroups                   = 3
   pull-group 0:
     atom: not available
     weight: not available
     pbcatom                        = -1
   pull-group 1:
     atom (1168):
        atom[0,...,1167] = {0,...,1167}
     weight: not available
     pbcatom                        = 583
   pull-group 2:
     atom (1188):
        atom[0,...,1187] = {1168,...,2355}
     weight: not available
     pbcatom                        = 1761
   pull-ncoords                   = 1
   pull-coord 0:
   type                           = umbrella
   geometry                       = direction
   group[0]                       = 1
   group[1]                       = 2
   dim (3):
      dim[0]=0
      dim[1]=0
      dim[2]=1
   origin (3):
      origin[0]= 0.00000e+00
      origin[1]= 0.00000e+00
      origin[2]= 0.00000e+00
   vec (3):
      vec[0]= 0.00000e+00
      vec[1]= 0.00000e+00
      vec[2]=-1.00000e+00
   start                          = true
   init                           = 2.76652
   rate                           = 0.01
   k                              = 1000
   kB                             = 1000
   awh                            = false
   rotation                       = false
   interactiveMD                  = false
   disre                          = No
   disre-weighting                = Conservative
   disre-mixed                    = false
   dr-fc                          = 1000
   dr-tau                         = 0
   nstdisreout                    = 100
   orire-fc                       = 0
   orire-tau                      = 0
   nstorireout                    = 100
   free-energy                    = no
   cos-acceleration               = 0
   deform (3x3):
      deform[    0]={ 0.00000e+00,  0.00000e+00,  0.00000e+00}
      deform[    1]={ 0.00000e+00,  0.00000e+00,  0.00000e+00}
      deform[    2]={ 0.00000e+00,  0.00000e+00,  0.00000e+00}
   simulated-tempering            = false
   swapcoords                     = no
   userint1                       = 0
   userint2                       = 0
   userint3                       = 0
   userint4                       = 0
   userreal1                      = 0
   userreal2                      = 0
   userreal3                      = 0
   userreal4                      = 0
   applied-forces:
     electric-field:
       x:
         E0                       = 0
         omega                    = 0
         t0                       = 0
         sigma                    = 0
       y:
         E0                       = 0
         omega                    = 0
         t0                       = 0
         sigma                    = 0
       z:
         E0                       = 0
         omega                    = 0
         t0                       = 0
         sigma                    = 0
     density-guided-simulation:
       active                     = false
       group                      = protein
       similarity-measure         = inner-product
       atom-spreading-weight      = unity
       force-constant             = 1e+09
       gaussian-transform-spreading-width = 0.2
       gaussian-transform-spreading-range-in-multiples-of-width = 4
       reference-density-filename = reference.mrc
       nst                        = 1
       normalize-densities        = true
       adaptive-force-scaling     = false
       adaptive-force-scaling-time-constant = 4
       shift-vector               = 
       transformation-matrix      = 
     qmmm-cp2k:
       active                     = false
       qmgroup                    = System
       qmmethod                   = PBE
       qmfilenames                = 
       qmcharge                   = 0
       qmmultiplicity             = 1
     colvars:
       active                     = false
       configfile                 = 
       seed                       = -1
grpopts:
   nrdf:     4408.86     86952.1
   ref-t:         310         310
   tau-t:           1           1
annealing:          No          No
annealing-npoints:           0           0
   acc:	           0           0           0
   nfreeze:           N           N           N
   energygrp-flags[  0]: 0

Changing nstlist from 20 to 100, rlist from 1.422 to 1.542

Update groups can not be used for this system because there are three or more consecutively coupled constraints

Update task can not run on the GPU, because the following condition(s) were not satisfied:

Nose-Hoover temperature coupling is not supported.
The number of coupled constraints is higher than supported in the GPU LINCS code.

1 GPU selected for this run.
Mapping of GPU IDs to the 2 GPU tasks in the 1 rank on this node:
  PP:0,PME:0
PP tasks will do (non-perturbed) short-ranged interactions on the GPU
PP task will update and constrain coordinates on the CPU
PME tasks will do all aspects on the GPU
Using 1 MPI thread
Using 24 OpenMP threads 

System total charge: 0.380
Will do PME sum in reciprocal space for electrostatic interactions.

++++ PLEASE READ AND CITE THE FOLLOWING REFERENCE ++++
U. Essmann, L. Perera, M. L. Berkowitz, T. Darden, H. Lee and L. G. Pedersen 
A smooth particle mesh Ewald method
J. Chem. Phys. 103 (1995) pp. 8577-8592
-------- -------- --- Thank You --- -------- --------

Using a Gaussian width (1/beta) of 0.448228 nm for Ewald
Potential shift: LJ r^-12: -1.764e-02 r^-6: -1.328e-01, Ewald -7.143e-06
Initialized non-bonded Coulomb Ewald tables, spacing: 1.10e-03 size: 1270

Generated table with 1270 data points for 1-4 COUL.
Tabscale = 500 points/nm
Generated table with 1270 data points for 1-4 LJ6.
Tabscale = 500 points/nm
Generated table with 1270 data points for 1-4 LJ12.
Tabscale = 500 points/nm
Long Range LJ corr.: <C6> 3.5225e-04


Using GPU 8x8 nonbonded short-range kernels

Using a dual 8x8 pair-list setup updated with dynamic, rolling pruning:
  outer list: updated every 100 steps, buffer 0.142 nm, rlist 1.542 nm
  inner list: updated every  12 steps, buffer 0.003 nm, rlist 1.403 nm
At tolerance 0.005 kJ/mol/ps per atom, equivalent classical 1x1 list would be:
  outer list: updated every 100 steps, buffer 0.302 nm, rlist 1.702 nm
  inner list: updated every  12 steps, buffer 0.054 nm, rlist 1.454 nm

The average pressure is off by at most 0.18 bar due to missing LJ interactions

Using full Lennard-Jones parameter combination matrix

Pinning threads with an auto-selected logical cpu stride of 1

Will apply potential COM pulling
with 1 pull coordinate and 2 groups
Pull group 1:  1168 atoms, mass 12810.293
Pull group 2:  1188 atoms, mass 13270.073

Initializing LINear Constraint Solver

++++ PLEASE READ AND CITE THE FOLLOWING REFERENCE ++++
B. Hess and H. Bekker and H. J. C. Berendsen and J. G. E. M. Fraaije
LINCS: A Linear Constraint Solver for molecular simulations
J. Comp. Chem. 18 (1997) pp. 1463-1472
-------- -------- --- Thank You --- -------- --------

The number of constraints is 2392

++++ PLEASE READ AND CITE THE FOLLOWING REFERENCE ++++
S. Miyamoto and P. A. Kollman
SETTLE: An Analytical Version of the SHAKE and RATTLE Algorithms for Rigid
Water Models
J. Comp. Chem. 13 (1992) pp. 952-962
-------- -------- --- Thank You --- -------- --------

There are: 45670 Atoms
Center of mass motion removal mode is Linear
We have the following groups for center of mass motion removal:
  0:  rest

Started mdrun on rank 0 Mon May  6 17:16:04 2024

           Step           Time
              0        0.00000

   Energies (kJ/mol)
       G96Angle    Proper Dih.  Improper Dih.          LJ-14     Coulomb-14
    3.97531e+03    3.01220e+03    1.16098e+03   -1.50224e+02    3.27123e+04
        LJ (SR)  Disper. corr.   Coulomb (SR)   Coul. recip. Position Rest.
    1.20765e+05   -2.40138e+03   -8.79650e+05    1.48101e+03    1.16102e-01
   COM Pull En.      Potential    Kinetic En.   Total Energy  Conserved En.
    4.02826e-13   -7.19095e+05    1.17757e+05   -6.01338e+05   -6.01310e+05
    Temperature Pres. DC (bar) Pressure (bar)   Constr. rmsd
    3.10042e+02   -8.54547e+01    5.45683e+01    2.23524e-05

           Step           Time
           1000        2.00000

   Energies (kJ/mol)
       G96Angle    Proper Dih.  Improper Dih.          LJ-14     Coulomb-14
    3.81652e+03    2.91795e+03    1.17445e+03   -2.35891e+02    3.29079e+04
        LJ (SR)  Disper. corr.   Coulomb (SR)   Coul. recip. Position Rest.
    1.19592e+05   -2.40628e+03   -8.79090e+05    1.44650e+03    5.30667e+02
   COM Pull En.      Potential    Kinetic En.   Total Energy  Conserved En.
    3.82844e-01   -7.19346e+05    1.17787e+05   -6.01560e+05   -6.01327e+05
    Temperature Pres. DC (bar) Pressure (bar)   Constr. rmsd
    3.10121e+02   -8.58040e+01    4.08234e+01    2.10881e-05

           Step           Time
           2000        4.00000

   Energies (kJ/mol)
       G96Angle    Proper Dih.  Improper Dih.          LJ-14     Coulomb-14
    3.91205e+03    2.89834e+03    1.14322e+03   -2.25664e+02    3.26156e+04
        LJ (SR)  Disper. corr.   Coulomb (SR)   Coul. recip. Position Rest.
    1.20963e+05   -2.38606e+03   -8.78092e+05    1.49436e+03    5.01239e+02
   COM Pull En.      Potential    Kinetic En.   Total Energy  Conserved En.
    8.18866e-01   -7.17175e+05    1.18072e+05   -5.99103e+05   -6.00769e+05
    Temperature Pres. DC (bar) Pressure (bar)   Constr. rmsd
    3.10873e+02   -8.43682e+01    9.40740e+01    2.04678e-05

           Step           Time
           3000        6.00000

   Energies (kJ/mol)
       G96Angle    Proper Dih.  Improper Dih.          LJ-14     Coulomb-14
    3.88295e+03    3.02345e+03    1.24560e+03   -2.08976e+02    3.26424e+04
        LJ (SR)  Disper. corr.   Coulomb (SR)   Coul. recip. Position Rest.
    1.21413e+05   -2.38835e+03   -8.80796e+05    1.50476e+03    5.50148e+02
   COM Pull En.      Potential    Kinetic En.   Total Energy  Conserved En.
    2.04061e+00   -7.19129e+05    1.17729e+05   -6.01400e+05   -6.01070e+05
    Temperature Pres. DC (bar) Pressure (bar)   Constr. rmsd
    3.09969e+02   -8.45306e+01    6.66685e+01    2.20393e-05

           Step           Time
           4000        8.00000

   Energies (kJ/mol)
       G96Angle    Proper Dih.  Improper Dih.          LJ-14     Coulomb-14
    3.94949e+03    2.98498e+03    1.24894e+03   -2.29532e+02    3.27802e+04
        LJ (SR)  Disper. corr.   Coulomb (SR)   Coul. recip. Position Rest.
    1.19892e+05   -2.40930e+03   -8.78957e+05    1.54572e+03    5.81351e+02
   COM Pull En.      Potential    Kinetic En.   Total Energy  Conserved En.
    4.57819e+00   -7.18608e+05    1.17473e+05   -6.01135e+05   -6.01374e+05
    Temperature Pres. DC (bar) Pressure (bar)   Constr. rmsd
    3.09295e+02   -8.60194e+01    1.78617e+02    1.96633e-05

           Step           Time
           5000       10.00000

   Energies (kJ/mol)
       G96Angle    Proper Dih.  Improper Dih.          LJ-14     Coulomb-14
    3.87733e+03    2.81594e+03    1.19226e+03   -2.05652e+02    3.27527e+04
        LJ (SR)  Disper. corr.   Coulomb (SR)   Coul. recip. Position Rest.
    1.17114e+05   -2.38554e+03   -8.76222e+05    1.50486e+03    5.55120e+02
   COM Pull En.      Potential    Kinetic En.   Total Energy  Conserved En.
    4.95834e+00   -7.18996e+05    1.17016e+05   -6.01980e+05   -6.01237e+05
    Temperature Pres. DC (bar) Pressure (bar)   Constr. rmsd
    3.08091e+02   -8.43314e+01   -4.93587e+02    2.18909e-05

           Step           Time
           6000       12.00000

   Energies (kJ/mol)
       G96Angle    Proper Dih.  Improper Dih.          LJ-14     Coulomb-14
    3.82821e+03    2.95038e+03    1.15942e+03   -2.43045e+02    3.27755e+04
        LJ (SR)  Disper. corr.   Coulomb (SR)   Coul. recip. Position Rest.
    1.20256e+05   -2.39974e+03   -8.79640e+05    1.51223e+03    5.22822e+02
   COM Pull En.      Potential    Kinetic En.   Total Energy  Conserved En.
    6.80035e+00   -7.19271e+05    1.18310e+05   -6.00961e+05   -6.01526e+05
    Temperature Pres. DC (bar) Pressure (bar)   Constr. rmsd
    3.11499e+02   -8.53378e+01   -6.51518e+01    2.38332e-05

           Step           Time
           7000       14.00000

   Energies (kJ/mol)
       G96Angle    Proper Dih.  Improper Dih.          LJ-14     Coulomb-14
    3.86994e+03    2.82579e+03    1.12288e+03   -1.83050e+02    3.30271e+04
        LJ (SR)  Disper. corr.   Coulomb (SR)   Coul. recip. Position Rest.
    1.19891e+05   -2.38595e+03   -8.75672e+05    1.52847e+03    6.03382e+02
   COM Pull En.      Potential    Kinetic En.   Total Energy  Conserved En.
    1.00453e+01   -7.15363e+05    1.18666e+05   -5.96697e+05   -6.01027e+05
    Temperature Pres. DC (bar) Pressure (bar)   Constr. rmsd
    3.12435e+02   -8.43608e+01    3.00054e+01    2.08804e-05

step 7400: timed with pme grid 56 52 100, coulomb cutoff 1.400: 429.3 M-cycles
step 7600: timed with pme grid 48 44 96, coulomb cutoff 1.588: 224.5 M-cycles
step 7800: timed with pme grid 44 40 80, coulomb cutoff 1.743: 314.2 M-cycles
step 8000: timed with pme grid 48 42 84, coulomb cutoff 1.660: 328.4 M-cycles
           Step           Time
           8000       16.00000

   Energies (kJ/mol)
       G96Angle    Proper Dih.  Improper Dih.          LJ-14     Coulomb-14
    3.69264e+03    2.92568e+03    1.23632e+03   -1.74329e+02    3.28322e+04
        LJ (SR)  Disper. corr.   Coulomb (SR)   Coul. recip. Position Rest.
    1.22140e+05   -2.39387e+03   -8.82155e+05    1.00629e+03    5.53948e+02
   COM Pull En.      Potential    Kinetic En.   Total Energy  Conserved En.
    1.30563e+01   -7.20323e+05    1.16218e+05   -6.04105e+05   -6.00950e+05
    Temperature Pres. DC (bar) Pressure (bar)   Constr. rmsd
    3.05990e+02   -8.49214e+01    1.44426e+02    2.22027e-05

step 8200: timed with pme grid 48 44 96, coulomb cutoff 1.588: 192.6 M-cycles
step 8400: timed with pme grid 52 44 96, coulomb cutoff 1.585: 195.6 M-cycles
step 8600: timed with pme grid 52 48 96, coulomb cutoff 1.466: 181.1 M-cycles
step 8800: timed with pme grid 56 48 96, coulomb cutoff 1.453: 171.6 M-cycles
step 9000: timed with pme grid 52 48 96, coulomb cutoff 1.466: 241.2 M-cycles
           Step           Time
           9000       18.00000

   Energies (kJ/mol)
       G96Angle    Proper Dih.  Improper Dih.          LJ-14     Coulomb-14
    3.94708e+03    2.79482e+03    1.25990e+03   -1.20865e+02    3.28219e+04
        LJ (SR)  Disper. corr.   Coulomb (SR)   Coul. recip. Position Rest.
    1.20637e+05   -2.39106e+03   -8.77005e+05    1.36509e+03    5.42215e+02
   COM Pull En.      Potential    Kinetic En.   Total Energy  Conserved En.
    1.40886e+01   -7.16135e+05    1.17279e+05   -5.98856e+05   -6.01062e+05
    Temperature Pres. DC (bar) Pressure (bar)   Constr. rmsd
    3.08784e+02   -8.47224e+01    2.64137e+02    2.10400e-05

step 9200: timed with pme grid 56 48 96, coulomb cutoff 1.453: 241.1 M-cycles
              optimal pme grid 56 48 96, coulomb cutoff 1.453
           Step           Time
          10000       20.00000

   Energies (kJ/mol)
       G96Angle    Proper Dih.  Improper Dih.          LJ-14     Coulomb-14
    3.93715e+03    3.01038e+03    1.10394e+03   -1.57146e+02    3.28152e+04
        LJ (SR)  Disper. corr.   Coulomb (SR)   Coul. recip. Position Rest.
    1.19796e+05   -2.38960e+03   -8.78870e+05    1.39514e+03    5.88784e+02
   COM Pull En.      Potential    Kinetic En.   Total Energy  Conserved En.
    1.94103e+01   -7.18750e+05    1.15467e+05   -6.03284e+05   -6.00885e+05
    Temperature Pres. DC (bar) Pressure (bar)   Constr. rmsd
    3.04013e+02   -8.46188e+01   -2.34334e+02    2.22021e-05

           Step           Time
          11000       22.00000

   Energies (kJ/mol)
       G96Angle    Proper Dih.  Improper Dih.          LJ-14     Coulomb-14
    3.79516e+03    2.89795e+03    1.17016e+03   -2.19849e+02    3.29003e+04
        LJ (SR)  Disper. corr.   Coulomb (SR)   Coul. recip. Position Rest.
    1.19304e+05   -2.39398e+03   -8.78194e+05    1.32234e+03    5.96815e+02
   COM Pull En.      Potential    Kinetic En.   Total Energy  Conserved En.
    2.35286e+01   -7.18797e+05    1.17032e+05   -6.01765e+05   -6.00979e+05
    Temperature Pres. DC (bar) Pressure (bar)   Constr. rmsd
    3.08134e+02   -8.49287e+01   -1.52853e+02    2.11474e-05

           Step           Time
          12000       24.00000

   Energies (kJ/mol)
       G96Angle    Proper Dih.  Improper Dih.          LJ-14     Coulomb-14
    3.74785e+03    2.95721e+03    1.16116e+03   -2.34757e+02    3.27346e+04
        LJ (SR)  Disper. corr.   Coulomb (SR)   Coul. recip. Position Rest.
    1.19387e+05   -2.39839e+03   -8.77733e+05    1.31839e+03    5.36254e+02
   COM Pull En.      Potential    Kinetic En.   Total Energy  Conserved En.
    2.76745e+01   -7.18496e+05    1.18167e+05   -6.00329e+05   -6.01025e+05
    Temperature Pres. DC (bar) Pressure (bar)   Constr. rmsd
    3.11123e+02   -8.52422e+01   -3.74319e+01    2.18820e-05

           Step           Time
          13000       26.00000

   Energies (kJ/mol)
       G96Angle    Proper Dih.  Improper Dih.          LJ-14     Coulomb-14
    3.78835e+03    2.91658e+03    1.15190e+03   -1.75273e+02    3.29327e+04
        LJ (SR)  Disper. corr.   Coulomb (SR)   Coul. recip. Position Rest.
    1.19841e+05   -2.39482e+03   -8.79114e+05    1.32546e+03    5.67248e+02
   COM Pull En.      Potential    Kinetic En.   Total Energy  Conserved En.
    2.90336e+01   -7.19132e+05    1.16758e+05   -6.02373e+05   -6.00793e+05
    Temperature Pres. DC (bar) Pressure (bar)   Constr. rmsd
    3.07414e+02   -8.49884e+01   -5.49501e+01    2.14998e-05

           Step           Time
          14000       28.00000

   Energies (kJ/mol)
       G96Angle    Proper Dih.  Improper Dih.          LJ-14     Coulomb-14
    3.86697e+03    2.84402e+03    1.14182e+03   -1.38751e+02    3.27978e+04
        LJ (SR)  Disper. corr.   Coulomb (SR)   Coul. recip. Position Rest.
    1.20166e+05   -2.39918e+03   -8.79951e+05    1.36152e+03    5.50819e+02
   COM Pull En.      Potential    Kinetic En.   Total Energy  Conserved En.
    3.42133e+01   -7.19726e+05    1.17472e+05   -6.02254e+05   -6.00751e+05
    Temperature Pres. DC (bar) Pressure (bar)   Constr. rmsd
    3.09293e+02   -8.52984e+01    9.19957e+01    2.10537e-05

           Step           Time
          15000       30.00000

   Energies (kJ/mol)
       G96Angle    Proper Dih.  Improper Dih.          LJ-14     Coulomb-14
    3.87162e+03    2.98067e+03    1.27189e+03   -1.92519e+02    3.27349e+04
        LJ (SR)  Disper. corr.   Coulomb (SR)   Coul. recip. Position Rest.
    1.20244e+05   -2.39963e+03   -8.78648e+05    1.37743e+03    5.91631e+02
   COM Pull En.      Potential    Kinetic En.   Total Energy  Conserved En.
    3.78372e+01   -7.18130e+05    1.17600e+05   -6.00530e+05   -6.01098e+05
    Temperature Pres. DC (bar) Pressure (bar)   Constr. rmsd
    3.09630e+02   -8.53303e+01    3.98794e+01    2.21572e-05

           Step           Time
          16000       32.00000

   Energies (kJ/mol)
       G96Angle    Proper Dih.  Improper Dih.          LJ-14     Coulomb-14
    4.05975e+03    2.88417e+03    1.18460e+03   -2.50261e+02    3.26389e+04
        LJ (SR)  Disper. corr.   Coulomb (SR)   Coul. recip. Position Rest.
    1.19334e+05   -2.38739e+03   -8.78164e+05    1.30923e+03    6.04583e+02
   COM Pull En.      Potential    Kinetic En.   Total Energy  Conserved En.
    3.53790e+01   -7.18751e+05    1.18886e+05   -5.99864e+05   -6.00636e+05
    Temperature Pres. DC (bar) Pressure (bar)   Constr. rmsd
    3.13016e+02   -8.44625e+01   -3.33872e+02    2.46016e-05

           Step           Time
          17000       34.00000

   Energies (kJ/mol)
       G96Angle    Proper Dih.  Improper Dih.          LJ-14     Coulomb-14
    3.88208e+03    2.87759e+03    1.30278e+03   -1.20474e+02    3.29458e+04
        LJ (SR)  Disper. corr.   Coulomb (SR)   Coul. recip. Position Rest.
    1.22145e+05   -2.39354e+03   -8.83297e+05    1.31129e+03    6.93759e+02
   COM Pull En.      Potential    Kinetic En.   Total Energy  Conserved En.
    3.98733e+01   -7.20612e+05    1.17864e+05   -6.02748e+05   -6.00715e+05
    Temperature Pres. DC (bar) Pressure (bar)   Constr. rmsd
    3.10325e+02   -8.48980e+01    1.30628e+02    2.25244e-05

           Step           Time
          18000       36.00000

   Energies (kJ/mol)
       G96Angle    Proper Dih.  Improper Dih.          LJ-14     Coulomb-14
    3.76911e+03    2.94490e+03    1.21581e+03   -2.12299e+02    3.27229e+04
        LJ (SR)  Disper. corr.   Coulomb (SR)   Coul. recip. Position Rest.
    1.20048e+05   -2.39081e+03   -8.78240e+05    1.36279e+03    5.46284e+02
   COM Pull En.      Potential    Kinetic En.   Total Energy  Conserved En.
    4.55741e+01   -7.18188e+05    1.18890e+05   -5.99298e+05   -6.01032e+05
    Temperature Pres. DC (bar) Pressure (bar)   Constr. rmsd
    3.13025e+02   -8.47041e+01    6.87384e+01    2.05743e-05

           Step           Time
          19000       38.00000

   Energies (kJ/mol)
       G96Angle    Proper Dih.  Improper Dih.          LJ-14     Coulomb-14
    3.84158e+03    2.95906e+03    1.25687e+03   -7.88158e+01    3.26779e+04
        LJ (SR)  Disper. corr.   Coulomb (SR)   Coul. recip. Position Rest.
    1.18304e+05   -2.40159e+03   -8.78382e+05    1.36155e+03    5.68736e+02
   COM Pull En.      Potential    Kinetic En.   Total Energy  Conserved En.
    4.49848e+01   -7.19848e+05    1.17074e+05   -6.02773e+05   -6.00581e+05
    Temperature Pres. DC (bar) Pressure (bar)   Constr. rmsd
    3.08246e+02   -8.54698e+01   -1.74330e+02    2.07181e-05

           Step           Time
          20000       40.00000

   Energies (kJ/mol)
       G96Angle    Proper Dih.  Improper Dih.          LJ-14     Coulomb-14
    3.91915e+03    2.92509e+03    1.19528e+03   -2.02117e+02    3.25872e+04
        LJ (SR)  Disper. corr.   Coulomb (SR)   Coul. recip. Position Rest.
    1.20117e+05   -2.39999e+03   -8.79488e+05    1.31584e+03    5.74685e+02
   COM Pull En.      Potential    Kinetic En.   Total Energy  Conserved En.
    5.00520e+01   -7.19406e+05    1.16785e+05   -6.02621e+05   -6.00695e+05
    Temperature Pres. DC (bar) Pressure (bar)   Constr. rmsd
    3.07483e+02   -8.53558e+01   -7.98862e+01    2.22758e-05

           Step           Time
          21000       42.00000

   Energies (kJ/mol)
       G96Angle    Proper Dih.  Improper Dih.          LJ-14     Coulomb-14
    3.85245e+03    2.88823e+03    1.26868e+03   -1.51551e+02    3.27852e+04
        LJ (SR)  Disper. corr.   Coulomb (SR)   Coul. recip. Position Rest.
    1.19827e+05   -2.38821e+03   -8.76790e+05    1.36806e+03    5.77580e+02
   COM Pull En.      Potential    Kinetic En.   Total Energy  Conserved En.
    4.71466e+01   -7.16716e+05    1.17893e+05   -5.98822e+05   -6.00704e+05
    Temperature Pres. DC (bar) Pressure (bar)   Constr. rmsd
    3.10402e+02   -8.45205e+01    5.66479e+01    2.15980e-05

           Step           Time
          22000       44.00000

   Energies (kJ/mol)
       G96Angle    Proper Dih.  Improper Dih.          LJ-14     Coulomb-14
    3.92508e+03    2.82020e+03    1.19315e+03   -1.60552e+02    3.27776e+04
        LJ (SR)  Disper. corr.   Coulomb (SR)   Coul. recip. Position Rest.
    1.21720e+05   -2.40304e+03   -8.81458e+05    1.29477e+03    5.67977e+02
   COM Pull En.      Potential    Kinetic En.   Total Energy  Conserved En.
    5.24285e+01   -7.19671e+05    1.18353e+05   -6.01317e+05   -6.00601e+05
    Temperature Pres. DC (bar) Pressure (bar)   Constr. rmsd
    3.11613e+02   -8.55728e+01    1.04308e+02    2.22094e-05

           Step           Time
          23000       46.00000

   Energies (kJ/mol)
       G96Angle    Proper Dih.  Improper Dih.          LJ-14     Coulomb-14
    3.98344e+03    2.95262e+03    1.21765e+03   -1.62000e+02    3.25757e+04
        LJ (SR)  Disper. corr.   Coulomb (SR)   Coul. recip. Position Rest.
    1.21257e+05   -2.39572e+03   -8.80314e+05    1.31077e+03    5.88485e+02
   COM Pull En.      Potential    Kinetic En.   Total Energy  Conserved En.
    5.22725e+01   -7.18934e+05    1.18275e+05   -6.00659e+05   -6.00540e+05
    Temperature Pres. DC (bar) Pressure (bar)   Constr. rmsd
    3.11406e+02   -8.50527e+01    5.89256e+01    2.40593e-05

           Step           Time
          24000       48.00000

   Energies (kJ/mol)
       G96Angle    Proper Dih.  Improper Dih.          LJ-14     Coulomb-14
    4.00066e+03    2.93082e+03    1.18288e+03   -2.11229e+02    3.24953e+04
        LJ (SR)  Disper. corr.   Coulomb (SR)   Coul. recip. Position Rest.
    1.20223e+05   -2.39045e+03   -8.78344e+05    1.29905e+03    6.23254e+02
   COM Pull En.      Potential    Kinetic En.   Total Energy  Conserved En.
    5.36070e+01   -7.18137e+05    1.17774e+05   -6.00364e+05   -6.00500e+05
    Temperature Pres. DC (bar) Pressure (bar)   Constr. rmsd
    3.10087e+02   -8.46786e+01    4.75825e+01    2.13659e-05

           Step           Time
          25000       50.00000

   Energies (kJ/mol)
       G96Angle    Proper Dih.  Improper Dih.          LJ-14     Coulomb-14
    3.74260e+03    2.94749e+03    1.15687e+03   -1.11908e+02    3.28045e+04
        LJ (SR)  Disper. corr.   Coulomb (SR)   Coul. recip. Position Rest.
    1.20312e+05   -2.39937e+03   -8.80574e+05    1.31866e+03    5.77472e+02
   COM Pull En.      Potential    Kinetic En.   Total Energy  Conserved En.
    6.63653e+01   -7.20158e+05    1.16758e+05   -6.03401e+05   -6.00242e+05
    Temperature Pres. DC (bar) Pressure (bar)   Constr. rmsd
    3.07411e+02   -8.53120e+01   -2.80875e+01    2.13701e-05

           Step           Time
          26000       52.00000

   Energies (kJ/mol)
       G96Angle    Proper Dih.  Improper Dih.          LJ-14     Coulomb-14
    3.76769e+03    2.95911e+03    1.08928e+03   -1.96722e+02    3.27119e+04
        LJ (SR)  Disper. corr.   Coulomb (SR)   Coul. recip. Position Rest.
    1.20354e+05   -2.40910e+03   -8.78297e+05    1.31444e+03    5.61212e+02
   COM Pull En.      Potential    Kinetic En.   Total Energy  Conserved En.
    7.82716e+01   -7.18067e+05    1.17621e+05   -6.00446e+05   -6.00811e+05
    Temperature Pres. DC (bar) Pressure (bar)   Constr. rmsd
    3.09685e+02   -8.60047e+01    1.90234e+02    2.12524e-05

           Step           Time
          27000       54.00000

   Energies (kJ/mol)
       G96Angle    Proper Dih.  Improper Dih.          LJ-14     Coulomb-14
    3.92299e+03    2.85008e+03    1.16461e+03   -1.79143e+02    3.25245e+04
        LJ (SR)  Disper. corr.   Coulomb (SR)   Coul. recip. Position Rest.
    1.19838e+05   -2.40493e+03   -8.80288e+05    1.29402e+03    5.74154e+02
   COM Pull En.      Potential    Kinetic En.   Total Energy  Conserved En.
    8.43191e+01   -7.20619e+05    1.17490e+05   -6.03129e+05   -6.00445e+05
    Temperature Pres. DC (bar) Pressure (bar)   Constr. rmsd
    3.09340e+02   -8.57071e+01   -1.48229e+02    2.30928e-05

           Step           Time
          28000       56.00000

   Energies (kJ/mol)
       G96Angle    Proper Dih.  Improper Dih.          LJ-14     Coulomb-14
    3.96128e+03    2.95127e+03    1.29296e+03   -1.62929e+02    3.25733e+04
        LJ (SR)  Disper. corr.   Coulomb (SR)   Coul. recip. Position Rest.
    1.20526e+05   -2.39638e+03   -8.78968e+05    1.33903e+03    5.33078e+02
   COM Pull En.      Potential    Kinetic En.   Total Energy  Conserved En.
    8.80661e+01   -7.18262e+05    1.18220e+05   -6.00042e+05   -6.00442e+05
    Temperature Pres. DC (bar) Pressure (bar)   Constr. rmsd
    3.11263e+02   -8.50990e+01    2.11088e+01    2.24883e-05

           Step           Time
          29000       58.00000

   Energies (kJ/mol)
       G96Angle    Proper Dih.  Improper Dih.          LJ-14     Coulomb-14
    3.95036e+03    2.85545e+03    1.24255e+03   -1.18407e+02    3.26552e+04
        LJ (SR)  Disper. corr.   Coulomb (SR)   Coul. recip. Position Rest.
    1.18617e+05   -2.39625e+03   -8.75586e+05    1.34340e+03    5.21778e+02
   COM Pull En.      Potential    Kinetic En.   Total Energy  Conserved En.
    9.37898e+01   -7.16821e+05    1.18041e+05   -5.98780e+05   -6.00195e+05
    Temperature Pres. DC (bar) Pressure (bar)   Constr. rmsd
    3.10790e+02   -8.50900e+01   -6.57168e+01    2.20369e-05

           Step           Time
          30000       60.00000

   Energies (kJ/mol)
       G96Angle    Proper Dih.  Improper Dih.          LJ-14     Coulomb-14
    3.98225e+03    2.98094e+03    1.26407e+03   -2.16874e+02    3.27369e+04
        LJ (SR)  Disper. corr.   Coulomb (SR)   Coul. recip. Position Rest.
    1.23003e+05   -2.40185e+03   -8.85204e+05    1.27144e+03    5.86047e+02
   COM Pull En.      Potential    Kinetic En.   Total Energy  Conserved En.
    9.53368e+01   -7.21903e+05    1.17297e+05   -6.04606e+05   -6.00330e+05
    Temperature Pres. DC (bar) Pressure (bar)   Constr. rmsd
    3.08832e+02   -8.54884e+01    2.37350e+02    2.26263e-05

           Step           Time
          31000       62.00000

   Energies (kJ/mol)
       G96Angle    Proper Dih.  Improper Dih.          LJ-14     Coulomb-14
    4.12213e+03    2.98394e+03    1.10658e+03   -2.10786e+02    3.26456e+04
        LJ (SR)  Disper. corr.   Coulomb (SR)   Coul. recip. Position Rest.
    1.18620e+05   -2.39669e+03   -8.75773e+05    1.34286e+03    6.11272e+02
   COM Pull En.      Potential    Kinetic En.   Total Energy  Conserved En.
    1.09751e+02   -7.16838e+05    1.17290e+05   -5.99548e+05   -6.00313e+05
    Temperature Pres. DC (bar) Pressure (bar)   Constr. rmsd
    3.08813e+02   -8.51213e+01   -3.50652e+01    2.19378e-05

           Step           Time
          32000       64.00000

   Energies (kJ/mol)
       G96Angle    Proper Dih.  Improper Dih.          LJ-14     Coulomb-14
    4.04910e+03    2.98487e+03    1.24323e+03   -1.54008e+02    3.28282e+04
        LJ (SR)  Disper. corr.   Coulomb (SR)   Coul. recip. Position Rest.
    1.21497e+05   -2.40200e+03   -8.78997e+05    1.25883e+03    5.75757e+02
   COM Pull En.      Potential    Kinetic En.   Total Energy  Conserved En.
    1.23926e+02   -7.16992e+05    1.19237e+05   -5.97756e+05   -5.99644e+05
    Temperature Pres. DC (bar) Pressure (bar)   Constr. rmsd
    3.13939e+02   -8.54985e+01    4.80469e+02    1.93353e-05

           Step           Time
          33000       66.00000

   Energies (kJ/mol)
       G96Angle    Proper Dih.  Improper Dih.          LJ-14     Coulomb-14
    3.85507e+03    2.93452e+03    1.15624e+03   -2.05430e+02    3.27470e+04
        LJ (SR)  Disper. corr.   Coulomb (SR)   Coul. recip. Position Rest.
    1.20966e+05   -2.39928e+03   -8.80911e+05    1.31129e+03    5.73194e+02
   COM Pull En.      Potential    Kinetic En.   Total Energy  Conserved En.
    1.23378e+02   -7.19849e+05    1.17329e+05   -6.02520e+05   -6.00154e+05
    Temperature Pres. DC (bar) Pressure (bar)   Constr. rmsd
    3.08917e+02   -8.53054e+01    9.06709e+01    2.16664e-05

           Step           Time
          34000       68.00000

   Energies (kJ/mol)
       G96Angle    Proper Dih.  Improper Dih.          LJ-14     Coulomb-14
    3.77353e+03    2.90990e+03    1.22897e+03   -1.31600e+02    3.28789e+04
        LJ (SR)  Disper. corr.   Coulomb (SR)   Coul. recip. Position Rest.
    1.19675e+05   -2.39476e+03   -8.77245e+05    1.31725e+03    6.09877e+02
   COM Pull En.      Potential    Kinetic En.   Total Energy  Conserved En.
    1.23407e+02   -7.17254e+05    1.18703e+05   -5.98551e+05   -6.00218e+05
    Temperature Pres. DC (bar) Pressure (bar)   Constr. rmsd
    3.12534e+02   -8.49846e+01    5.78307e+01    2.11190e-05

           Step           Time
          35000       70.00000

   Energies (kJ/mol)
       G96Angle    Proper Dih.  Improper Dih.          LJ-14     Coulomb-14
    3.97534e+03    2.90358e+03    1.19139e+03   -2.26921e+02    3.28593e+04
        LJ (SR)  Disper. corr.   Coulomb (SR)   Coul. recip. Position Rest.
    1.21629e+05   -2.38757e+03   -8.79122e+05    1.39691e+03    5.74708e+02
   COM Pull En.      Potential    Kinetic En.   Total Energy  Conserved En.
    1.30221e+02   -7.17076e+05    1.18495e+05   -5.98581e+05   -5.99978e+05
    Temperature Pres. DC (bar) Pressure (bar)   Constr. rmsd
    3.11985e+02   -8.44752e+01    2.41521e+02    2.09963e-05

           Step           Time
          36000       72.00000

   Energies (kJ/mol)
       G96Angle    Proper Dih.  Improper Dih.          LJ-14     Coulomb-14
    3.91541e+03    2.97297e+03    1.22024e+03   -2.39383e+02    3.27876e+04
        LJ (SR)  Disper. corr.   Coulomb (SR)   Coul. recip. Position Rest.
    1.21177e+05   -2.39985e+03   -8.82803e+05    1.31418e+03    5.72510e+02
   COM Pull En.      Potential    Kinetic En.   Total Energy  Conserved En.
    1.36801e+02   -7.21345e+05    1.17264e+05   -6.04081e+05   -5.99707e+05
    Temperature Pres. DC (bar) Pressure (bar)   Constr. rmsd
    3.08745e+02   -8.53457e+01    2.92816e+01    2.05743e-05

           Step           Time
          37000       74.00000

   Energies (kJ/mol)
       G96Angle    Proper Dih.  Improper Dih.          LJ-14     Coulomb-14
    3.95761e+03    2.88822e+03    1.12846e+03   -2.06855e+02    3.27344e+04
        LJ (SR)  Disper. corr.   Coulomb (SR)   Coul. recip. Position Rest.
    1.20554e+05   -2.39739e+03   -8.81344e+05    1.32057e+03    5.81881e+02
   COM Pull En.      Potential    Kinetic En.   Total Energy  Conserved En.
    1.48240e+02   -7.20635e+05    1.18035e+05   -6.02600e+05   -6.00242e+05
    Temperature Pres. DC (bar) Pressure (bar)   Constr. rmsd
    3.10774e+02   -8.51709e+01   -6.97627e+01    2.26789e-05

           Step           Time
          38000       76.00000

   Energies (kJ/mol)
       G96Angle    Proper Dih.  Improper Dih.          LJ-14     Coulomb-14
    3.86666e+03    2.87178e+03    1.31010e+03   -2.80700e+02    3.28347e+04
        LJ (SR)  Disper. corr.   Coulomb (SR)   Coul. recip. Position Rest.
    1.19961e+05   -2.38970e+03   -8.77341e+05    1.34340e+03    5.89787e+02
   COM Pull En.      Potential    Kinetic En.   Total Energy  Conserved En.
    1.57824e+02   -7.17076e+05    1.18103e+05   -5.98973e+05   -5.99888e+05
    Temperature Pres. DC (bar) Pressure (bar)   Constr. rmsd
    3.10953e+02   -8.46258e+01    1.87857e+01    2.23557e-05

           Step           Time
          39000       78.00000

   Energies (kJ/mol)
       G96Angle    Proper Dih.  Improper Dih.          LJ-14     Coulomb-14
    3.85761e+03    2.96600e+03    1.26649e+03   -2.79794e+02    3.28401e+04
        LJ (SR)  Disper. corr.   Coulomb (SR)   Coul. recip. Position Rest.
    1.20921e+05   -2.40902e+03   -8.81612e+05    1.38031e+03    5.73458e+02
   COM Pull En.      Potential    Kinetic En.   Total Energy  Conserved En.
    1.63204e+02   -7.20332e+05    1.18585e+05   -6.01748e+05   -5.99466e+05
    Temperature Pres. DC (bar) Pressure (bar)   Constr. rmsd
    3.12222e+02   -8.59990e+01    6.49302e+01    2.16948e-05

           Step           Time
          40000       80.00000

   Energies (kJ/mol)
       G96Angle    Proper Dih.  Improper Dih.          LJ-14     Coulomb-14
    4.00212e+03    2.96159e+03    1.21946e+03   -1.98315e+02    3.25911e+04
        LJ (SR)  Disper. corr.   Coulomb (SR)   Coul. recip. Position Rest.
    1.20423e+05   -2.39623e+03   -8.81897e+05    1.35296e+03    5.95059e+02
   COM Pull En.      Potential    Kinetic En.   Total Energy  Conserved En.
    1.74404e+02   -7.21172e+05    1.16448e+05   -6.04724e+05   -6.00195e+05
    Temperature Pres. DC (bar) Pressure (bar)   Constr. rmsd
    3.06597e+02   -8.50885e+01   -1.33954e+02    2.19668e-05

           Step           Time
          41000       82.00000

   Energies (kJ/mol)
       G96Angle    Proper Dih.  Improper Dih.          LJ-14     Coulomb-14
    3.97391e+03    2.95409e+03    1.21653e+03   -2.41129e+02    3.27069e+04
        LJ (SR)  Disper. corr.   Coulomb (SR)   Coul. recip. Position Rest.
    1.18400e+05   -2.39181e+03   -8.73968e+05    1.36952e+03    5.66089e+02
   COM Pull En.      Potential    Kinetic En.   Total Energy  Conserved En.
    1.84645e+02   -7.15229e+05    1.17551e+05   -5.97678e+05   -5.99329e+05
    Temperature Pres. DC (bar) Pressure (bar)   Constr. rmsd
    3.09500e+02   -8.47752e+01   -1.34538e+02    2.23500e-05

           Step           Time
          42000       84.00000

   Energies (kJ/mol)
       G96Angle    Proper Dih.  Improper Dih.          LJ-14     Coulomb-14
    3.95557e+03    2.91922e+03    1.19574e+03   -1.74148e+02    3.26334e+04
        LJ (SR)  Disper. corr.   Coulomb (SR)   Coul. recip. Position Rest.
    1.20243e+05   -2.39949e+03   -8.78678e+05    1.34715e+03    5.61564e+02
   COM Pull En.      Potential    Kinetic En.   Total Energy  Conserved En.
    1.91391e+02   -7.18205e+05    1.16555e+05   -6.01650e+05   -5.99657e+05
    Temperature Pres. DC (bar) Pressure (bar)   Constr. rmsd
    3.06877e+02   -8.53201e+01   -5.35830e+00    2.15897e-05

           Step           Time
          43000       86.00000

   Energies (kJ/mol)
       G96Angle    Proper Dih.  Improper Dih.          LJ-14     Coulomb-14
    3.75014e+03    2.97425e+03    1.16730e+03   -1.45881e+02    3.28988e+04
        LJ (SR)  Disper. corr.   Coulomb (SR)   Coul. recip. Position Rest.
    1.19166e+05   -2.39892e+03   -8.77553e+05    1.41775e+03    6.07154e+02
   COM Pull En.      Potential    Kinetic En.   Total Energy  Conserved En.
    1.91700e+02   -7.17925e+05    1.17668e+05   -6.00257e+05   -5.99865e+05
    Temperature Pres. DC (bar) Pressure (bar)   Constr. rmsd
    3.09809e+02   -8.52796e+01    1.80750e+01    2.13890e-05

           Step           Time
          44000       88.00000

   Energies (kJ/mol)
       G96Angle    Proper Dih.  Improper Dih.          LJ-14     Coulomb-14
    3.74929e+03    2.88176e+03    1.13448e+03   -1.82381e+02    3.26456e+04
        LJ (SR)  Disper. corr.   Coulomb (SR)   Coul. recip. Position Rest.
    1.19124e+05   -2.40461e+03   -8.78484e+05    1.35064e+03    6.22718e+02
   COM Pull En.      Potential    Kinetic En.   Total Energy  Conserved En.
    1.95818e+02   -7.19367e+05    1.16343e+05   -6.03024e+05   -5.99536e+05
    Temperature Pres. DC (bar) Pressure (bar)   Constr. rmsd
    3.06320e+02   -8.56848e+01   -5.44881e+01    2.08993e-05

           Step           Time
          45000       90.00000

   Energies (kJ/mol)
       G96Angle    Proper Dih.  Improper Dih.          LJ-14     Coulomb-14
    3.93067e+03    2.88944e+03    1.33533e+03   -1.53963e+02    3.27238e+04
        LJ (SR)  Disper. corr.   Coulomb (SR)   Coul. recip. Position Rest.
    1.18827e+05   -2.39556e+03   -8.75764e+05    1.44478e+03    5.90875e+02
   COM Pull En.      Potential    Kinetic En.   Total Energy  Conserved En.
    1.91670e+02   -7.16380e+05    1.18623e+05   -5.97758e+05   -5.99618e+05
    Temperature Pres. DC (bar) Pressure (bar)   Constr. rmsd
    3.12322e+02   -8.50413e+01    7.01917e+01    2.08917e-05

           Step           Time
          46000       92.00000

   Energies (kJ/mol)
       G96Angle    Proper Dih.  Improper Dih.          LJ-14     Coulomb-14
    3.88131e+03    2.91928e+03    1.16703e+03   -2.16148e+02    3.27175e+04
        LJ (SR)  Disper. corr.   Coulomb (SR)   Coul. recip. Position Rest.
    1.19622e+05   -2.38923e+03   -8.75930e+05    1.32844e+03    6.27440e+02
   COM Pull En.      Potential    Kinetic En.   Total Energy  Conserved En.
    1.87984e+02   -7.16084e+05    1.18235e+05   -5.97849e+05   -5.98997e+05
    Temperature Pres. DC (bar) Pressure (bar)   Constr. rmsd
    3.11302e+02   -8.45923e+01    1.69509e+01    2.27455e-05

           Step           Time
          47000       94.00000

   Energies (kJ/mol)
       G96Angle    Proper Dih.  Improper Dih.          LJ-14     Coulomb-14
    3.74854e+03    2.88044e+03    1.20211e+03   -1.85072e+02    3.27826e+04
        LJ (SR)  Disper. corr.   Coulomb (SR)   Coul. recip. Position Rest.
    1.19185e+05   -2.40019e+03   -8.78427e+05    1.30573e+03    5.72306e+02
   COM Pull En.      Potential    Kinetic En.   Total Energy  Conserved En.
    2.25020e+02   -7.19111e+05    1.17046e+05   -6.02065e+05   -5.99649e+05
    Temperature Pres. DC (bar) Pressure (bar)   Constr. rmsd
    3.08171e+02   -8.53698e+01   -3.23004e+01    2.11728e-05

           Step           Time
          48000       96.00000

   Energies (kJ/mol)
       G96Angle    Proper Dih.  Improper Dih.          LJ-14     Coulomb-14
    3.73123e+03    2.95731e+03    1.22420e+03   -1.91850e+02    3.28004e+04
        LJ (SR)  Disper. corr.   Coulomb (SR)   Coul. recip. Position Rest.
    1.19552e+05   -2.38733e+03   -8.75339e+05    1.32706e+03    6.21185e+02
   COM Pull En.      Potential    Kinetic En.   Total Energy  Conserved En.
    2.23600e+02   -7.15482e+05    1.18269e+05   -5.97213e+05   -5.99555e+05
    Temperature Pres. DC (bar) Pressure (bar)   Constr. rmsd
    3.11391e+02   -8.44578e+01    1.12554e+01    2.18469e-05

           Step           Time
          49000       98.00000

   Energies (kJ/mol)
       G96Angle    Proper Dih.  Improper Dih.          LJ-14     Coulomb-14
    3.92238e+03    2.91897e+03    1.24830e+03   -1.40748e+02    3.28783e+04
        LJ (SR)  Disper. corr.   Coulomb (SR)   Coul. recip. Position Rest.
    1.20938e+05   -2.39902e+03   -8.81244e+05    1.35212e+03    6.29376e+02
   COM Pull En.      Potential    Kinetic En.   Total Energy  Conserved En.
    2.33435e+02   -7.19663e+05    1.17361e+05   -6.02302e+05   -5.99220e+05
    Temperature Pres. DC (bar) Pressure (bar)   Constr. rmsd
    3.09001e+02   -8.52869e+01    9.40576e+01    2.05869e-05

           Step           Time
          50000      100.00000

   Energies (kJ/mol)
       G96Angle    Proper Dih.  Improper Dih.          LJ-14     Coulomb-14
    3.91306e+03    2.92384e+03    1.16380e+03   -1.97156e+02    3.28511e+04
        LJ (SR)  Disper. corr.   Coulomb (SR)   Coul. recip. Position Rest.
    1.20128e+05   -2.39649e+03   -8.79467e+05    1.33051e+03    6.16530e+02
   COM Pull En.      Potential    Kinetic En.   Total Energy  Conserved En.
    2.45680e+02   -7.18888e+05    1.16603e+05   -6.02285e+05   -5.99669e+05
    Temperature Pres. DC (bar) Pressure (bar)   Constr. rmsd
    3.07004e+02   -8.51072e+01    3.63038e+01    2.13110e-05

           Step           Time
          51000      102.00000

   Energies (kJ/mol)
       G96Angle    Proper Dih.  Improper Dih.          LJ-14     Coulomb-14
    3.80130e+03    2.87515e+03    1.22509e+03   -2.02707e+02    3.26635e+04
        LJ (SR)  Disper. corr.   Coulomb (SR)   Coul. recip. Position Rest.
    1.20044e+05   -2.38862e+03   -8.76460e+05    1.35631e+03    6.13800e+02
   COM Pull En.      Potential    Kinetic En.   Total Energy  Conserved En.
    2.47616e+02   -7.16224e+05    1.18043e+05   -5.98182e+05   -5.99072e+05
    Temperature Pres. DC (bar) Pressure (bar)   Constr. rmsd
    3.10795e+02   -8.45495e+01    2.97961e+01    2.22011e-05

           Step           Time
          52000      104.00000

   Energies (kJ/mol)
       G96Angle    Proper Dih.  Improper Dih.          LJ-14     Coulomb-14
    3.91185e+03    2.95992e+03    1.24687e+03   -1.95356e+02    3.26674e+04
        LJ (SR)  Disper. corr.   Coulomb (SR)   Coul. recip. Position Rest.
    1.20233e+05   -2.40113e+03   -8.81024e+05    1.31835e+03    5.94389e+02
   COM Pull En.      Potential    Kinetic En.   Total Energy  Conserved En.
    2.79516e+02   -7.20409e+05    1.16777e+05   -6.03632e+05   -5.99079e+05
    Temperature Pres. DC (bar) Pressure (bar)   Constr. rmsd
    3.07462e+02   -8.54372e+01    6.52945e+00    2.17947e-05

           Step           Time
          53000      106.00000

   Energies (kJ/mol)
       G96Angle    Proper Dih.  Improper Dih.          LJ-14     Coulomb-14
    3.77883e+03    2.87697e+03    1.20311e+03   -1.78593e+02    3.28352e+04
        LJ (SR)  Disper. corr.   Coulomb (SR)   Coul. recip. Position Rest.
    1.19844e+05   -2.40162e+03   -8.77059e+05    1.30717e+03    6.29134e+02
   COM Pull En.      Potential    Kinetic En.   Total Energy  Conserved En.
    2.98113e+02   -7.16867e+05    1.18266e+05   -5.98601e+05   -5.99288e+05
    Temperature Pres. DC (bar) Pressure (bar)   Constr. rmsd
    3.11383e+02   -8.54719e+01    1.39041e+02    2.06532e-05

           Step           Time
          54000      108.00000

   Energies (kJ/mol)
       G96Angle    Proper Dih.  Improper Dih.          LJ-14     Coulomb-14
    3.87613e+03    2.90979e+03    1.15925e+03   -1.22176e+02    3.26290e+04
        LJ (SR)  Disper. corr.   Coulomb (SR)   Coul. recip. Position Rest.
    1.21593e+05   -2.40498e+03   -8.79444e+05    1.31931e+03    6.02047e+02
   COM Pull En.      Potential    Kinetic En.   Total Energy  Conserved En.
    3.14561e+02   -7.17568e+05    1.17916e+05   -5.99653e+05   -5.99271e+05
    Temperature Pres. DC (bar) Pressure (bar)   Constr. rmsd
    3.10460e+02   -8.57112e+01    2.65210e+02    2.25118e-05

           Step           Time
          55000      110.00000

   Energies (kJ/mol)
       G96Angle    Proper Dih.  Improper Dih.          LJ-14     Coulomb-14
    3.96157e+03    3.03547e+03    1.26563e+03   -2.13728e+02    3.25818e+04
        LJ (SR)  Disper. corr.   Coulomb (SR)   Coul. recip. Position Rest.
    1.20128e+05   -2.39123e+03   -8.76732e+05    1.37878e+03    6.19462e+02
   COM Pull En.      Potential    Kinetic En.   Total Energy  Conserved En.
    3.08527e+02   -7.16058e+05    1.17842e+05   -5.98216e+05   -5.98916e+05
    Temperature Pres. DC (bar) Pressure (bar)   Constr. rmsd
    3.10266e+02   -8.47340e+01    1.27084e+02    2.16504e-05

           Step           Time
          56000      112.00000

   Energies (kJ/mol)
       G96Angle    Proper Dih.  Improper Dih.          LJ-14     Coulomb-14
    3.90752e+03    2.97421e+03    1.25305e+03   -1.91130e+02    3.27248e+04
        LJ (SR)  Disper. corr.   Coulomb (SR)   Coul. recip. Position Rest.
    1.20181e+05   -2.39843e+03   -8.79392e+05    1.31111e+03    6.38674e+02
   COM Pull En.      Potential    Kinetic En.   Total Energy  Conserved En.
    3.29097e+02   -7.18662e+05    1.16736e+05   -6.01926e+05   -5.98898e+05
    Temperature Pres. DC (bar) Pressure (bar)   Constr. rmsd
    3.07356e+02   -8.52451e+01    3.99013e+00    2.11620e-05

           Step           Time
          57000      114.00000

   Energies (kJ/mol)
       G96Angle    Proper Dih.  Improper Dih.          LJ-14     Coulomb-14
    3.94372e+03    2.88437e+03    1.18982e+03   -1.80563e+02    3.26567e+04
        LJ (SR)  Disper. corr.   Coulomb (SR)   Coul. recip. Position Rest.
    1.19823e+05   -2.40264e+03   -8.77912e+05    1.35634e+03    6.18834e+02
   COM Pull En.      Potential    Kinetic En.   Total Energy  Conserved En.
    3.44651e+02   -7.17678e+05    1.18235e+05   -5.99443e+05   -5.98712e+05
    Temperature Pres. DC (bar) Pressure (bar)   Constr. rmsd
    3.11301e+02   -8.55444e+01    1.44444e+01    2.13977e-05

           Step           Time
          58000      116.00000

   Energies (kJ/mol)
       G96Angle    Proper Dih.  Improper Dih.          LJ-14     Coulomb-14
    3.97809e+03    2.93269e+03    1.20559e+03   -1.20890e+02    3.27906e+04
        LJ (SR)  Disper. corr.   Coulomb (SR)   Coul. recip. Position Rest.
    1.20081e+05   -2.39848e+03   -8.80650e+05    1.35044e+03    5.76699e+02
   COM Pull En.      Potential    Kinetic En.   Total Energy  Conserved En.
    3.38974e+02   -7.19916e+05    1.17390e+05   -6.02526e+05   -5.99069e+05
    Temperature Pres. DC (bar) Pressure (bar)   Constr. rmsd
    3.09076e+02   -8.52484e+01   -5.02827e+01    2.15587e-05

           Step           Time
          59000      118.00000

   Energies (kJ/mol)
       G96Angle    Proper Dih.  Improper Dih.          LJ-14     Coulomb-14
    3.78111e+03    2.91097e+03    1.19848e+03   -2.39366e+02    3.27422e+04
        LJ (SR)  Disper. corr.   Coulomb (SR)   Coul. recip. Position Rest.
    1.18789e+05   -2.38866e+03   -8.76405e+05    1.45893e+03    6.13741e+02
   COM Pull En.      Potential    Kinetic En.   Total Energy  Conserved En.
    3.47803e+02   -7.17191e+05    1.17999e+05   -5.99192e+05   -5.98799e+05
    Temperature Pres. DC (bar) Pressure (bar)   Constr. rmsd
    3.10680e+02   -8.45519e+01   -2.12161e+02    2.17665e-05

           Step           Time
          60000      120.00000

   Energies (kJ/mol)
       G96Angle    Proper Dih.  Improper Dih.          LJ-14     Coulomb-14
    3.78573e+03    2.87567e+03    1.17704e+03   -1.25614e+02    3.27343e+04
        LJ (SR)  Disper. corr.   Coulomb (SR)   Coul. recip. Position Rest.
    1.21496e+05   -2.39730e+03   -8.81738e+05    1.35214e+03    5.69013e+02
   COM Pull En.      Potential    Kinetic En.   Total Energy  Conserved En.
    3.47948e+02   -7.19923e+05    1.16855e+05   -6.03067e+05   -5.98261e+05
    Temperature Pres. DC (bar) Pressure (bar)   Constr. rmsd
    3.07669e+02   -8.51649e+01    1.28188e+02    2.03748e-05

           Step           Time
          61000      122.00000

   Energies (kJ/mol)
       G96Angle    Proper Dih.  Improper Dih.          LJ-14     Coulomb-14
    3.87972e+03    2.98119e+03    1.25827e+03   -1.96807e+02    3.26608e+04
        LJ (SR)  Disper. corr.   Coulomb (SR)   Coul. recip. Position Rest.
    1.21802e+05   -2.40513e+03   -8.82306e+05    1.29543e+03    5.82651e+02
   COM Pull En.      Potential    Kinetic En.   Total Energy  Conserved En.
    3.65210e+02   -7.20082e+05    1.17344e+05   -6.02739e+05   -5.98863e+05
    Temperature Pres. DC (bar) Pressure (bar)   Constr. rmsd
    3.08955e+02   -8.57219e+01    1.45919e+02    2.16725e-05

           Step           Time
          62000      124.00000

   Energies (kJ/mol)
       G96Angle    Proper Dih.  Improper Dih.          LJ-14     Coulomb-14
    4.01714e+03    2.94280e+03    1.23856e+03   -1.82636e+02    3.26530e+04
        LJ (SR)  Disper. corr.   Coulomb (SR)   Coul. recip. Position Rest.
    1.19790e+05   -2.38013e+03   -8.77882e+05    1.32630e+03    6.57854e+02
   COM Pull En.      Potential    Kinetic En.   Total Energy  Conserved En.
    3.61981e+02   -7.17458e+05    1.17606e+05   -5.99851e+05   -5.98872e+05
    Temperature Pres. DC (bar) Pressure (bar)   Constr. rmsd
    3.09646e+02   -8.39498e+01   -1.29636e+02    2.23800e-05

           Step           Time
          63000      126.00000

   Energies (kJ/mol)
       G96Angle    Proper Dih.  Improper Dih.          LJ-14     Coulomb-14
    3.82338e+03    2.89310e+03    1.17604e+03   -1.84182e+02    3.27484e+04
        LJ (SR)  Disper. corr.   Coulomb (SR)   Coul. recip. Position Rest.
    1.20564e+05   -2.39399e+03   -8.79213e+05    1.39966e+03    6.12131e+02
   COM Pull En.      Potential    Kinetic En.   Total Energy  Conserved En.
    3.54076e+02   -7.18221e+05    1.18614e+05   -5.99607e+05   -5.98399e+05
    Temperature Pres. DC (bar) Pressure (bar)   Constr. rmsd
    3.12299e+02   -8.49300e+01    1.29895e+02    2.04703e-05

           Step           Time
          64000      128.00000

   Energies (kJ/mol)
       G96Angle    Proper Dih.  Improper Dih.          LJ-14     Coulomb-14
    3.88861e+03    3.01992e+03    1.19031e+03   -2.10855e+02    3.25399e+04
        LJ (SR)  Disper. corr.   Coulomb (SR)   Coul. recip. Position Rest.
    1.19560e+05   -2.40206e+03   -8.78972e+05    1.31072e+03    6.09178e+02
   COM Pull En.      Potential    Kinetic En.   Total Energy  Conserved En.
    3.36519e+02   -7.19130e+05    1.17745e+05   -6.01385e+05   -5.98958e+05
    Temperature Pres. DC (bar) Pressure (bar)   Constr. rmsd
    3.10011e+02   -8.55032e+01   -2.20270e+01    2.06457e-05

           Step           Time
          65000      130.00000

   Energies (kJ/mol)
       G96Angle    Proper Dih.  Improper Dih.          LJ-14     Coulomb-14
    3.84961e+03    2.96314e+03    1.15338e+03   -2.74801e+02    3.26885e+04
        LJ (SR)  Disper. corr.   Coulomb (SR)   Coul. recip. Position Rest.
    1.20590e+05   -2.39260e+03   -8.78977e+05    1.37640e+03    5.59025e+02
   COM Pull En.      Potential    Kinetic En.   Total Energy  Conserved En.
    3.46370e+02   -7.18118e+05    1.18508e+05   -5.99610e+05   -5.98737e+05
    Temperature Pres. DC (bar) Pressure (bar)   Constr. rmsd
    3.12019e+02   -8.48316e+01   -2.31931e+01    2.28305e-05

           Step           Time
          66000      132.00000

   Energies (kJ/mol)
       G96Angle    Proper Dih.  Improper Dih.          LJ-14     Coulomb-14
    3.76550e+03    2.84948e+03    1.26049e+03   -4.73687e+01    3.30699e+04
        LJ (SR)  Disper. corr.   Coulomb (SR)   Coul. recip. Position Rest.
    1.19552e+05   -2.39678e+03   -8.76924e+05    1.32878e+03    5.45422e+02
   COM Pull En.      Potential    Kinetic En.   Total Energy  Conserved En.
    3.50181e+02   -7.16647e+05    1.18309e+05   -5.98338e+05   -5.98222e+05
    Temperature Pres. DC (bar) Pressure (bar)   Constr. rmsd
    3.11497e+02   -8.51276e+01    1.69386e+02    2.10845e-05

           Step           Time
          67000      134.00000

   Energies (kJ/mol)
       G96Angle    Proper Dih.  Improper Dih.          LJ-14     Coulomb-14
    3.92165e+03    2.94543e+03    1.23407e+03   -1.72633e+02    3.26084e+04
        LJ (SR)  Disper. corr.   Coulomb (SR)   Coul. recip. Position Rest.
    1.20831e+05   -2.39851e+03   -8.79646e+05    1.31234e+03    6.67066e+02
   COM Pull En.      Potential    Kinetic En.   Total Energy  Conserved En.
    3.79535e+02   -7.18317e+05    1.17034e+05   -6.01283e+05   -5.98199e+05
    Temperature Pres. DC (bar) Pressure (bar)   Constr. rmsd
    3.08141e+02   -8.52504e+01   -1.13654e+01    2.44313e-05

           Step           Time
          68000      136.00000

   Energies (kJ/mol)
       G96Angle    Proper Dih.  Improper Dih.          LJ-14     Coulomb-14
    3.82014e+03    2.93050e+03    1.15470e+03   -2.13904e+02    3.27004e+04
        LJ (SR)  Disper. corr.   Coulomb (SR)   Coul. recip. Position Rest.
    1.20370e+05   -2.39788e+03   -8.77441e+05    1.33602e+03    6.15074e+02
   COM Pull En.      Potential    Kinetic En.   Total Energy  Conserved En.
    3.81488e+02   -7.16744e+05    1.16955e+05   -5.99789e+05   -5.98583e+05
    Temperature Pres. DC (bar) Pressure (bar)   Constr. rmsd
    3.07932e+02   -8.52062e+01    1.34252e+02    2.15194e-05

           Step           Time
          69000      138.00000

   Energies (kJ/mol)
       G96Angle    Proper Dih.  Improper Dih.          LJ-14     Coulomb-14
    4.13322e+03    2.83645e+03    1.16209e+03   -1.50766e+02    3.28361e+04
        LJ (SR)  Disper. corr.   Coulomb (SR)   Coul. recip. Position Rest.
    1.19475e+05   -2.40318e+03   -8.79067e+05    1.33581e+03    5.85722e+02
   COM Pull En.      Potential    Kinetic En.   Total Energy  Conserved En.
    4.09846e+02   -7.18846e+05    1.19148e+05   -5.99699e+05   -5.98098e+05
    Temperature Pres. DC (bar) Pressure (bar)   Constr. rmsd
    3.13704e+02   -8.55830e+01   -9.59576e+01    2.11527e-05

           Step           Time
          70000      140.00000

   Energies (kJ/mol)
       G96Angle    Proper Dih.  Improper Dih.          LJ-14     Coulomb-14
    3.85530e+03    2.98719e+03    1.18129e+03   -2.42993e+02    3.26490e+04
        LJ (SR)  Disper. corr.   Coulomb (SR)   Coul. recip. Position Rest.
    1.20782e+05   -2.39761e+03   -8.79727e+05    1.33380e+03    6.25546e+02
   COM Pull En.      Potential    Kinetic En.   Total Energy  Conserved En.
    4.21586e+02   -7.18532e+05    1.17628e+05   -6.00904e+05   -5.98945e+05
    Temperature Pres. DC (bar) Pressure (bar)   Constr. rmsd
    3.09703e+02   -8.51869e+01    5.94084e+01    2.28349e-05

           Step           Time
          71000      142.00000

   Energies (kJ/mol)
       G96Angle    Proper Dih.  Improper Dih.          LJ-14     Coulomb-14
    4.00094e+03    3.00685e+03    1.23452e+03   -1.63035e+02    3.27623e+04
        LJ (SR)  Disper. corr.   Coulomb (SR)   Coul. recip. Position Rest.
    1.19563e+05   -2.39116e+03   -8.75381e+05    1.39715e+03    6.20810e+02
   COM Pull En.      Potential    Kinetic En.   Total Energy  Conserved En.
    3.92576e+02   -7.14957e+05    1.18972e+05   -5.95985e+05   -5.98159e+05
    Temperature Pres. DC (bar) Pressure (bar)   Constr. rmsd
    3.13242e+02   -8.47293e+01    1.83428e+02    2.27731e-05

           Step           Time
          72000      144.00000

   Energies (kJ/mol)
       G96Angle    Proper Dih.  Improper Dih.          LJ-14     Coulomb-14
    3.94122e+03    2.94388e+03    1.26170e+03   -1.53610e+02    3.26864e+04
        LJ (SR)  Disper. corr.   Coulomb (SR)   Coul. recip. Position Rest.
    1.19797e+05   -2.39838e+03   -8.79982e+05    1.31848e+03    6.14093e+02
   COM Pull En.      Potential    Kinetic En.   Total Energy  Conserved En.
    3.86055e+02   -7.19585e+05    1.17306e+05   -6.02280e+05   -5.97994e+05
    Temperature Pres. DC (bar) Pressure (bar)   Constr. rmsd
    3.08854e+02   -8.52417e+01   -1.48381e+02    2.22729e-05

           Step           Time
          73000      146.00000

   Energies (kJ/mol)
       G96Angle    Proper Dih.  Improper Dih.          LJ-14     Coulomb-14
    3.79005e+03    2.98764e+03    1.23281e+03   -1.35373e+02    3.26831e+04
        LJ (SR)  Disper. corr.   Coulomb (SR)   Coul. recip. Position Rest.
    1.19977e+05   -2.39433e+03   -8.77764e+05    1.35235e+03    5.50264e+02
   COM Pull En.      Potential    Kinetic En.   Total Energy  Conserved En.
    3.79506e+02   -7.17342e+05    1.18643e+05   -5.98699e+05   -5.98211e+05
    Temperature Pres. DC (bar) Pressure (bar)   Constr. rmsd
    3.12375e+02   -8.49541e+01    1.24045e+02    2.13045e-05

           Step           Time
          74000      148.00000

   Energies (kJ/mol)
       G96Angle    Proper Dih.  Improper Dih.          LJ-14     Coulomb-14
    3.96635e+03    2.94178e+03    1.15309e+03   -2.14530e+02    3.25758e+04
        LJ (SR)  Disper. corr.   Coulomb (SR)   Coul. recip. Position Rest.
    1.20351e+05   -2.39449e+03   -8.79618e+05    1.34793e+03    5.56881e+02
   COM Pull En.      Potential    Kinetic En.   Total Energy  Conserved En.
    3.98810e+02   -7.18936e+05    1.17263e+05   -6.01672e+05   -5.97780e+05
    Temperature Pres. DC (bar) Pressure (bar)   Constr. rmsd
    3.08743e+02   -8.49653e+01    9.81065e+00    2.25222e-05

           Step           Time
          75000      150.00000

   Energies (kJ/mol)
       G96Angle    Proper Dih.  Improper Dih.          LJ-14     Coulomb-14
    3.80617e+03    3.01664e+03    1.11762e+03   -1.32732e+02    3.28915e+04
        LJ (SR)  Disper. corr.   Coulomb (SR)   Coul. recip. Position Rest.
    1.20356e+05   -2.39542e+03   -8.79246e+05    1.36197e+03    5.84227e+02
   COM Pull En.      Potential    Kinetic En.   Total Energy  Conserved En.
    4.00543e+02   -7.18239e+05    1.17858e+05   -6.00381e+05   -5.98396e+05
    Temperature Pres. DC (bar) Pressure (bar)   Constr. rmsd
    3.10309e+02   -8.50313e+01    1.09852e+02    2.10909e-05

           Step           Time
          76000      152.00000

   Energies (kJ/mol)
       G96Angle    Proper Dih.  Improper Dih.          LJ-14     Coulomb-14
    3.80791e+03    2.96379e+03    1.14774e+03   -1.21152e+02    3.27978e+04
        LJ (SR)  Disper. corr.   Coulomb (SR)   Coul. recip. Position Rest.
    1.18179e+05   -2.39248e+03   -8.75479e+05    1.35961e+03    6.00032e+02
   COM Pull En.      Potential    Kinetic En.   Total Energy  Conserved En.
    3.90377e+02   -7.16746e+05    1.17791e+05   -5.98955e+05   -5.97397e+05
    Temperature Pres. DC (bar) Pressure (bar)   Constr. rmsd
    3.10133e+02   -8.48231e+01   -7.58306e+01    2.16241e-05

           Step           Time
          77000      154.00000

   Energies (kJ/mol)
       G96Angle    Proper Dih.  Improper Dih.          LJ-14     Coulomb-14
    4.10998e+03    2.91334e+03    1.28131e+03   -1.23088e+02    3.27223e+04
        LJ (SR)  Disper. corr.   Coulomb (SR)   Coul. recip. Position Rest.
    1.19784e+05   -2.39024e+03   -8.77929e+05    1.32151e+03    6.19655e+02
   COM Pull En.      Potential    Kinetic En.   Total Energy  Conserved En.
    3.77680e+02   -7.17313e+05    1.18543e+05   -5.98770e+05   -5.98006e+05
    Temperature Pres. DC (bar) Pressure (bar)   Constr. rmsd
    3.12113e+02   -8.46638e+01    1.75444e+01    2.09613e-05

           Step           Time
          78000      156.00000

   Energies (kJ/mol)
       G96Angle    Proper Dih.  Improper Dih.          LJ-14     Coulomb-14
    4.08922e+03    3.03651e+03    1.25197e+03   -1.56490e+02    3.28048e+04
        LJ (SR)  Disper. corr.   Coulomb (SR)   Coul. recip. Position Rest.
    1.18032e+05   -2.39177e+03   -8.77364e+05    1.37930e+03    5.85856e+02
   COM Pull En.      Potential    Kinetic En.   Total Energy  Conserved En.
    3.68622e+02   -7.18364e+05    1.19442e+05   -5.98923e+05   -5.97040e+05
    Temperature Pres. DC (bar) Pressure (bar)   Constr. rmsd
    3.14478e+02   -8.47723e+01   -2.41057e+02    2.29903e-05

           Step           Time
          79000      158.00000

   Energies (kJ/mol)
       G96Angle    Proper Dih.  Improper Dih.          LJ-14     Coulomb-14
    3.98685e+03    2.83290e+03    1.23649e+03   -1.73265e+02    3.27602e+04
        LJ (SR)  Disper. corr.   Coulomb (SR)   Coul. recip. Position Rest.
    1.22088e+05   -2.40768e+03   -8.83618e+05    1.35100e+03    6.21789e+02
   COM Pull En.      Potential    Kinetic En.   Total Energy  Conserved En.
    3.93754e+02   -7.20928e+05    1.16892e+05   -6.04036e+05   -5.97656e+05
    Temperature Pres. DC (bar) Pressure (bar)   Constr. rmsd
    3.07766e+02   -8.59037e+01    1.89570e+02    2.12692e-05

           Step           Time
          80000      160.00000

   Energies (kJ/mol)
       G96Angle    Proper Dih.  Improper Dih.          LJ-14     Coulomb-14
    3.75215e+03    2.89106e+03    1.15379e+03   -1.19971e+02    3.28381e+04
        LJ (SR)  Disper. corr.   Coulomb (SR)   Coul. recip. Position Rest.
    1.18162e+05   -2.38391e+03   -8.74133e+05    1.36452e+03    5.61596e+02
   COM Pull En.      Potential    Kinetic En.   Total Energy  Conserved En.
    3.79842e+02   -7.15534e+05    1.17858e+05   -5.97676e+05   -5.98066e+05
    Temperature Pres. DC (bar) Pressure (bar)   Constr. rmsd
    3.10309e+02   -8.42166e+01   -3.60862e+01    2.00206e-05

           Step           Time
          81000      162.00000

   Energies (kJ/mol)
       G96Angle    Proper Dih.  Improper Dih.          LJ-14     Coulomb-14
    3.97932e+03    3.07984e+03    1.24422e+03   -2.43898e+02    3.27782e+04
        LJ (SR)  Disper. corr.   Coulomb (SR)   Coul. recip. Position Rest.
    1.21461e+05   -2.40235e+03   -8.82241e+05    1.35269e+03    5.61236e+02
   COM Pull En.      Potential    Kinetic En.   Total Energy  Conserved En.
    3.87479e+02   -7.20043e+05    1.17609e+05   -6.02433e+05   -5.96897e+05
    Temperature Pres. DC (bar) Pressure (bar)   Constr. rmsd
    3.09654e+02   -8.55235e+01    1.08880e+02    2.33361e-05

           Step           Time
          82000      164.00000

   Energies (kJ/mol)
       G96Angle    Proper Dih.  Improper Dih.          LJ-14     Coulomb-14
    3.93019e+03    2.96314e+03    1.20180e+03   -1.75294e+02    3.27219e+04
        LJ (SR)  Disper. corr.   Coulomb (SR)   Coul. recip. Position Rest.
    1.19109e+05   -2.39167e+03   -8.76396e+05    1.32749e+03    5.89380e+02
   COM Pull En.      Potential    Kinetic En.   Total Energy  Conserved En.
    3.78866e+02   -7.16742e+05    1.17826e+05   -5.98915e+05   -5.97336e+05
    Temperature Pres. DC (bar) Pressure (bar)   Constr. rmsd
    3.10225e+02   -8.47653e+01    5.45394e+01    2.00468e-05

           Step           Time
          83000      166.00000

   Energies (kJ/mol)
       G96Angle    Proper Dih.  Improper Dih.          LJ-14     Coulomb-14
    3.96395e+03    2.94382e+03    1.18265e+03   -2.23258e+02    3.26853e+04
        LJ (SR)  Disper. corr.   Coulomb (SR)   Coul. recip. Position Rest.
    1.20144e+05   -2.39709e+03   -8.78896e+05    1.26952e+03    5.75556e+02
   COM Pull En.      Potential    Kinetic En.   Total Energy  Conserved En.
    3.80553e+02   -7.18371e+05    1.18871e+05   -5.99500e+05   -5.97304e+05
    Temperature Pres. DC (bar) Pressure (bar)   Constr. rmsd
    3.12977e+02   -8.51499e+01   -1.45497e+02    2.31633e-05

           Step           Time
          84000      168.00000

   Energies (kJ/mol)
       G96Angle    Proper Dih.  Improper Dih.          LJ-14     Coulomb-14
    3.70735e+03    3.01493e+03    1.30042e+03   -1.46976e+02    3.28833e+04
        LJ (SR)  Disper. corr.   Coulomb (SR)   Coul. recip. Position Rest.
    1.19287e+05   -2.39436e+03   -8.78219e+05    1.32764e+03    5.48138e+02
   COM Pull En.      Potential    Kinetic En.   Total Energy  Conserved En.
    3.77912e+02   -7.18314e+05    1.17411e+05   -6.00903e+05   -5.96598e+05
    Temperature Pres. DC (bar) Pressure (bar)   Constr. rmsd
    3.09133e+02   -8.49558e+01   -1.95645e+01    1.97418e-05

           Step           Time
          85000      170.00000

   Energies (kJ/mol)
       G96Angle    Proper Dih.  Improper Dih.          LJ-14     Coulomb-14
    3.83912e+03    3.02623e+03    1.17400e+03   -2.22252e+02    3.26322e+04
        LJ (SR)  Disper. corr.   Coulomb (SR)   Coul. recip. Position Rest.
    1.22376e+05   -2.41593e+03   -8.84860e+05    1.32256e+03    6.20252e+02
   COM Pull En.      Potential    Kinetic En.   Total Energy  Conserved En.
    3.85971e+02   -7.22122e+05    1.17006e+05   -6.05116e+05   -5.97237e+05
    Temperature Pres. DC (bar) Pressure (bar)   Constr. rmsd
    3.08065e+02   -8.64926e+01    2.41161e+02    2.21137e-05

           Step           Time
          86000      172.00000

   Energies (kJ/mol)
       G96Angle    Proper Dih.  Improper Dih.          LJ-14     Coulomb-14
    3.90980e+03    2.93948e+03    1.26450e+03   -2.27793e+02    3.26154e+04
        LJ (SR)  Disper. corr.   Coulomb (SR)   Coul. recip. Position Rest.
    1.18835e+05   -2.38169e+03   -8.76476e+05    1.34955e+03    5.66906e+02
   COM Pull En.      Potential    Kinetic En.   Total Energy  Conserved En.
    3.81151e+02   -7.17224e+05    1.18724e+05   -5.98499e+05   -5.97096e+05
    Temperature Pres. DC (bar) Pressure (bar)   Constr. rmsd
    3.12589e+02   -8.40598e+01   -1.22173e+02    2.11109e-05

           Step           Time
          87000      174.00000

   Energies (kJ/mol)
       G96Angle    Proper Dih.  Improper Dih.          LJ-14     Coulomb-14
    3.91894e+03    2.92414e+03    1.25706e+03   -1.11019e+02    3.28236e+04
        LJ (SR)  Disper. corr.   Coulomb (SR)   Coul. recip. Position Rest.
    1.19898e+05   -2.38843e+03   -8.78831e+05    1.37664e+03    5.66716e+02
   COM Pull En.      Potential    Kinetic En.   Total Energy  Conserved En.
    3.76699e+02   -7.18188e+05    1.17081e+05   -6.01108e+05   -5.96741e+05
    Temperature Pres. DC (bar) Pressure (bar)   Constr. rmsd
    3.08262e+02   -8.45359e+01   -1.05713e+02    2.19895e-05

           Step           Time
          88000      176.00000

   Energies (kJ/mol)
       G96Angle    Proper Dih.  Improper Dih.          LJ-14     Coulomb-14
    4.19930e+03    2.88620e+03    1.30527e+03   -1.71991e+02    3.27588e+04
        LJ (SR)  Disper. corr.   Coulomb (SR)   Coul. recip. Position Rest.
    1.21052e+05   -2.40333e+03   -8.79926e+05    1.39558e+03    5.91077e+02
   COM Pull En.      Potential    Kinetic En.   Total Energy  Conserved En.
    3.73123e+02   -7.17940e+05    1.16515e+05   -6.01425e+05   -5.96771e+05
    Temperature Pres. DC (bar) Pressure (bar)   Constr. rmsd
    3.06772e+02   -8.55932e+01    1.60172e+02    2.11501e-05

           Step           Time
          89000      178.00000

   Energies (kJ/mol)
       G96Angle    Proper Dih.  Improper Dih.          LJ-14     Coulomb-14
    3.95974e+03    3.01825e+03    1.24840e+03   -1.93382e+02    3.26916e+04
        LJ (SR)  Disper. corr.   Coulomb (SR)   Coul. recip. Position Rest.
    1.20130e+05   -2.40168e+03   -8.79317e+05    1.36154e+03    5.87489e+02
   COM Pull En.      Potential    Kinetic En.   Total Energy  Conserved En.
    3.72724e+02   -7.18543e+05    1.17776e+05   -6.00767e+05   -5.96812e+05
    Temperature Pres. DC (bar) Pressure (bar)   Constr. rmsd
    3.10093e+02   -8.54757e+01    1.77814e+01    2.21154e-05

           Step           Time
          90000      180.00000

   Energies (kJ/mol)
       G96Angle    Proper Dih.  Improper Dih.          LJ-14     Coulomb-14
    3.92842e+03    2.93590e+03    1.29502e+03   -1.65623e+02    3.26840e+04
        LJ (SR)  Disper. corr.   Coulomb (SR)   Coul. recip. Position Rest.
    1.18984e+05   -2.39627e+03   -8.75393e+05    1.37427e+03    5.94787e+02
   COM Pull En.      Potential    Kinetic En.   Total Energy  Conserved En.
    3.88065e+02   -7.15770e+05    1.17992e+05   -5.97778e+05   -5.97028e+05
    Temperature Pres. DC (bar) Pressure (bar)   Constr. rmsd
    3.10661e+02   -8.50915e+01    1.03351e+02    2.14059e-05

           Step           Time
          91000      182.00000

   Energies (kJ/mol)
       G96Angle    Proper Dih.  Improper Dih.          LJ-14     Coulomb-14
    3.94169e+03    3.01913e+03    1.20537e+03   -1.57084e+02    3.26319e+04
        LJ (SR)  Disper. corr.   Coulomb (SR)   Coul. recip. Position Rest.
    1.20124e+05   -2.38549e+03   -8.76851e+05    1.33846e+03    5.93780e+02
   COM Pull En.      Potential    Kinetic En.   Total Energy  Conserved En.
    3.69509e+02   -7.16170e+05    1.19190e+05   -5.96980e+05   -5.96200e+05
    Temperature Pres. DC (bar) Pressure (bar)   Constr. rmsd
    3.13815e+02   -8.43281e+01    8.94376e+01    2.21518e-05

           Step           Time
          92000      184.00000

   Energies (kJ/mol)
       G96Angle    Proper Dih.  Improper Dih.          LJ-14     Coulomb-14
    3.86908e+03    2.92647e+03    1.21436e+03   -1.81820e+02    3.26880e+04
        LJ (SR)  Disper. corr.   Coulomb (SR)   Coul. recip. Position Rest.
    1.22295e+05   -2.40376e+03   -8.82821e+05    1.33185e+03    6.32993e+02
   COM Pull En.      Potential    Kinetic En.   Total Energy  Conserved En.
    3.65527e+02   -7.20083e+05    1.17245e+05   -6.02838e+05   -5.96462e+05
    Temperature Pres. DC (bar) Pressure (bar)   Constr. rmsd
    3.08694e+02   -8.56244e+01    1.93218e+02    2.31198e-05

           Step           Time
          93000      186.00000

   Energies (kJ/mol)
       G96Angle    Proper Dih.  Improper Dih.          LJ-14     Coulomb-14
    4.03647e+03    2.87824e+03    1.29952e+03   -2.02440e+02    3.26331e+04
        LJ (SR)  Disper. corr.   Coulomb (SR)   Coul. recip. Position Rest.
    1.20385e+05   -2.39334e+03   -8.77805e+05    1.37669e+03    6.57043e+02
   COM Pull En.      Potential    Kinetic En.   Total Energy  Conserved En.
    3.42273e+02   -7.16792e+05    1.18519e+05   -5.98274e+05   -5.96574e+05
    Temperature Pres. DC (bar) Pressure (bar)   Constr. rmsd
    3.12048e+02   -8.48838e+01    8.44384e+01    2.19284e-05

           Step           Time
          94000      188.00000

   Energies (kJ/mol)
       G96Angle    Proper Dih.  Improper Dih.          LJ-14     Coulomb-14
    3.85965e+03    2.96473e+03    1.18838e+03   -2.21864e+02    3.27606e+04
        LJ (SR)  Disper. corr.   Coulomb (SR)   Coul. recip. Position Rest.
    1.20406e+05   -2.39566e+03   -8.81238e+05    1.29429e+03    5.61734e+02
   COM Pull En.      Potential    Kinetic En.   Total Energy  Conserved En.
    3.36315e+02   -7.20484e+05    1.17232e+05   -6.03252e+05   -5.96643e+05
    Temperature Pres. DC (bar) Pressure (bar)   Constr. rmsd
    3.08661e+02   -8.50484e+01   -4.49469e+01    2.11363e-05

           Step           Time
          95000      190.00000

   Energies (kJ/mol)
       G96Angle    Proper Dih.  Improper Dih.          LJ-14     Coulomb-14
    3.85122e+03    2.96049e+03    1.13586e+03   -2.08814e+02    3.27907e+04
        LJ (SR)  Disper. corr.   Coulomb (SR)   Coul. recip. Position Rest.
    1.19454e+05   -2.39270e+03   -8.77159e+05    1.37751e+03    6.11943e+02
   COM Pull En.      Potential    Kinetic En.   Total Energy  Conserved En.
    3.30688e+02   -7.17249e+05    1.17995e+05   -5.99254e+05   -5.96390e+05
    Temperature Pres. DC (bar) Pressure (bar)   Constr. rmsd
    3.10669e+02   -8.48384e+01   -9.09402e+00    2.09674e-05

           Step           Time
          96000      192.00000

   Energies (kJ/mol)
       G96Angle    Proper Dih.  Improper Dih.          LJ-14     Coulomb-14
    3.87877e+03    2.97852e+03    1.27364e+03   -1.47415e+02    3.28286e+04
        LJ (SR)  Disper. corr.   Coulomb (SR)   Coul. recip. Position Rest.
    1.19295e+05   -2.40305e+03   -8.78284e+05    1.36169e+03    5.75758e+02
   COM Pull En.      Potential    Kinetic En.   Total Energy  Conserved En.
    3.19048e+02   -7.18323e+05    1.17076e+05   -6.01247e+05   -5.96410e+05
    Temperature Pres. DC (bar) Pressure (bar)   Constr. rmsd
    3.08250e+02   -8.55737e+01   -1.28038e+01    2.13485e-05

           Step           Time
          97000      194.00000

   Energies (kJ/mol)
       G96Angle    Proper Dih.  Improper Dih.          LJ-14     Coulomb-14
    3.88669e+03    2.94239e+03    1.15390e+03   -1.59823e+02    3.28752e+04
        LJ (SR)  Disper. corr.   Coulomb (SR)   Coul. recip. Position Rest.
    1.19045e+05   -2.39399e+03   -8.77026e+05    1.28546e+03    5.77922e+02
   COM Pull En.      Potential    Kinetic En.   Total Energy  Conserved En.
    3.06323e+02   -7.17507e+05    1.17503e+05   -6.00003e+05   -5.96075e+05
    Temperature Pres. DC (bar) Pressure (bar)   Constr. rmsd
    3.09375e+02   -8.49299e+01   -4.85371e+01    2.15078e-05

           Step           Time
          98000      196.00000

   Energies (kJ/mol)
       G96Angle    Proper Dih.  Improper Dih.          LJ-14     Coulomb-14
    3.96602e+03    2.96872e+03    1.22122e+03   -2.14272e+02    3.28586e+04
        LJ (SR)  Disper. corr.   Coulomb (SR)   Coul. recip. Position Rest.
    1.20406e+05   -2.39178e+03   -8.81557e+05    1.32186e+03    5.96107e+02
   COM Pull En.      Potential    Kinetic En.   Total Energy  Conserved En.
    2.99266e+02   -7.20525e+05    1.17479e+05   -6.03046e+05   -5.96427e+05
    Temperature Pres. DC (bar) Pressure (bar)   Constr. rmsd
    3.09310e+02   -8.47733e+01    9.25394e+00    2.08317e-05

           Step           Time
          99000      198.00000

   Energies (kJ/mol)
       G96Angle    Proper Dih.  Improper Dih.          LJ-14     Coulomb-14
    3.86462e+03    3.01977e+03    1.18282e+03   -1.85976e+02    3.29027e+04
        LJ (SR)  Disper. corr.   Coulomb (SR)   Coul. recip. Position Rest.
    1.19472e+05   -2.38625e+03   -8.74912e+05    1.33842e+03    6.02133e+02
   COM Pull En.      Potential    Kinetic En.   Total Energy  Conserved En.
    2.78386e+02   -7.14824e+05    1.18087e+05   -5.96737e+05   -5.96309e+05
    Temperature Pres. DC (bar) Pressure (bar)   Constr. rmsd
    3.10912e+02   -8.43816e+01    1.03735e+02    2.18998e-05

           Step           Time
         100000      200.00000

   Energies (kJ/mol)
       G96Angle    Proper Dih.  Improper Dih.          LJ-14     Coulomb-14
    3.71560e+03    3.08006e+03    1.24125e+03   -1.16047e+02    3.29371e+04
        LJ (SR)  Disper. corr.   Coulomb (SR)   Coul. recip. Position Rest.
    1.20579e+05   -2.39591e+03   -8.81123e+05    1.34723e+03    5.68286e+02
   COM Pull En.      Potential    Kinetic En.   Total Energy  Conserved En.
    2.80849e+02   -7.19886e+05    1.17229e+05   -6.02657e+05   -5.96135e+05
    Temperature Pres. DC (bar) Pressure (bar)   Constr. rmsd
    3.08653e+02   -8.50657e+01    9.86084e+01    1.90085e-05

           Step           Time
         101000      202.00000

   Energies (kJ/mol)
       G96Angle    Proper Dih.  Improper Dih.          LJ-14     Coulomb-14
    3.94358e+03    2.92593e+03    1.30295e+03   -1.79039e+02    3.25531e+04
        LJ (SR)  Disper. corr.   Coulomb (SR)   Coul. recip. Position Rest.
    1.19383e+05   -2.38995e+03   -8.77696e+05    1.33596e+03    6.11473e+02
   COM Pull En.      Potential    Kinetic En.   Total Energy  Conserved En.
    2.72767e+02   -7.17936e+05    1.17699e+05   -6.00237e+05   -5.96612e+05
    Temperature Pres. DC (bar) Pressure (bar)   Constr. rmsd
    3.09890e+02   -8.46434e+01   -1.00340e+02    2.30943e-05

           Step           Time
         102000      204.00000

   Energies (kJ/mol)
       G96Angle    Proper Dih.  Improper Dih.          LJ-14     Coulomb-14
    3.88374e+03    2.93577e+03    1.25141e+03   -2.25797e+02    3.26875e+04
        LJ (SR)  Disper. corr.   Coulomb (SR)   Coul. recip. Position Rest.
    1.19654e+05   -2.39787e+03   -8.78017e+05    1.33505e+03    5.85423e+02
   COM Pull En.      Potential    Kinetic En.   Total Energy  Conserved En.
    2.98153e+02   -7.18010e+05    1.17815e+05   -6.00194e+05   -5.96131e+05
    Temperature Pres. DC (bar) Pressure (bar)   Constr. rmsd
    3.10196e+02   -8.52051e+01   -3.92137e+01    2.22744e-05

           Step           Time
         103000      206.00000

   Energies (kJ/mol)
       G96Angle    Proper Dih.  Improper Dih.          LJ-14     Coulomb-14
    3.90809e+03    2.96746e+03    1.18823e+03   -1.61982e+02    3.26205e+04
        LJ (SR)  Disper. corr.   Coulomb (SR)   Coul. recip. Position Rest.
    1.21085e+05   -2.39964e+03   -8.79530e+05    1.29357e+03    6.27883e+02
   COM Pull En.      Potential    Kinetic En.   Total Energy  Conserved En.
    2.86845e+02   -7.18114e+05    1.18790e+05   -5.99324e+05   -5.96468e+05
    Temperature Pres. DC (bar) Pressure (bar)   Constr. rmsd
    3.12762e+02   -8.53306e+01    2.31194e+02    2.22266e-05

           Step           Time
         104000      208.00000

   Energies (kJ/mol)
       G96Angle    Proper Dih.  Improper Dih.          LJ-14     Coulomb-14
    3.93052e+03    2.92325e+03    1.24795e+03   -2.79853e+02    3.25537e+04
        LJ (SR)  Disper. corr.   Coulomb (SR)   Coul. recip. Position Rest.
    1.20240e+05   -2.39582e+03   -8.77316e+05    1.37429e+03    5.87550e+02
   COM Pull En.      Potential    Kinetic En.   Total Energy  Conserved En.
    2.91355e+02   -7.16842e+05    1.17216e+05   -5.99626e+05   -5.95898e+05
    Temperature Pres. DC (bar) Pressure (bar)   Constr. rmsd
    3.08619e+02   -8.50596e+01   -3.58288e+01    2.34648e-05

           Step           Time
         105000      210.00000

   Energies (kJ/mol)
       G96Angle    Proper Dih.  Improper Dih.          LJ-14     Coulomb-14
    3.89924e+03    2.89680e+03    1.23889e+03   -1.65471e+02    3.26319e+04
        LJ (SR)  Disper. corr.   Coulomb (SR)   Coul. recip. Position Rest.
    1.19428e+05   -2.39888e+03   -8.80344e+05    1.33201e+03    5.96281e+02
   COM Pull En.      Potential    Kinetic En.   Total Energy  Conserved En.
    2.98803e+02   -7.20586e+05    1.17263e+05   -6.03323e+05   -5.95839e+05
    Temperature Pres. DC (bar) Pressure (bar)   Constr. rmsd
    3.08743e+02   -8.52769e+01   -1.65657e+02    2.23714e-05

           Step           Time
         106000      212.00000

   Energies (kJ/mol)
       G96Angle    Proper Dih.  Improper Dih.          LJ-14     Coulomb-14
    3.85231e+03    2.89298e+03    1.19629e+03   -2.07502e+02    3.26609e+04
        LJ (SR)  Disper. corr.   Coulomb (SR)   Coul. recip. Position Rest.
    1.20328e+05   -2.39405e+03   -8.79339e+05    1.34026e+03    5.52619e+02
   COM Pull En.      Potential    Kinetic En.   Total Energy  Conserved En.
    2.75458e+02   -7.18842e+05    1.18367e+05   -6.00475e+05   -5.96025e+05
    Temperature Pres. DC (bar) Pressure (bar)   Constr. rmsd
    3.11648e+02   -8.49342e+01    2.20952e+01    2.04588e-05

           Step           Time
         107000      214.00000

   Energies (kJ/mol)
       G96Angle    Proper Dih.  Improper Dih.          LJ-14     Coulomb-14
    3.98260e+03    3.08042e+03    1.16638e+03   -2.27962e+02    3.23570e+04
        LJ (SR)  Disper. corr.   Coulomb (SR)   Coul. recip. Position Rest.
    1.19543e+05   -2.39969e+03   -8.78999e+05    1.31098e+03    5.91062e+02
   COM Pull En.      Potential    Kinetic En.   Total Energy  Conserved En.
    2.63994e+02   -7.19331e+05    1.16126e+05   -6.03206e+05   -5.96301e+05
    Temperature Pres. DC (bar) Pressure (bar)   Constr. rmsd
    3.05747e+02   -8.53348e+01   -8.63883e+01    2.23805e-05

           Step           Time
         108000      216.00000

   Energies (kJ/mol)
       G96Angle    Proper Dih.  Improper Dih.          LJ-14     Coulomb-14
    3.82922e+03    3.04110e+03    1.18797e+03   -1.83143e+02    3.27209e+04
        LJ (SR)  Disper. corr.   Coulomb (SR)   Coul. recip. Position Rest.
    1.20194e+05   -2.40196e+03   -8.79544e+05    1.41761e+03    5.74110e+02
   COM Pull En.      Potential    Kinetic En.   Total Energy  Conserved En.
    2.80888e+02   -7.18884e+05    1.17775e+05   -6.01109e+05   -5.96121e+05
    Temperature Pres. DC (bar) Pressure (bar)   Constr. rmsd
    3.10090e+02   -8.54959e+01    9.96463e+01    2.25396e-05

           Step           Time
         109000      218.00000

   Energies (kJ/mol)
       G96Angle    Proper Dih.  Improper Dih.          LJ-14     Coulomb-14
    3.87241e+03    2.97710e+03    1.26749e+03   -2.08892e+02    3.26233e+04
        LJ (SR)  Disper. corr.   Coulomb (SR)   Coul. recip. Position Rest.
    1.19676e+05   -2.40158e+03   -8.77390e+05    1.37236e+03    5.82956e+02
   COM Pull En.      Potential    Kinetic En.   Total Energy  Conserved En.
    2.83922e+02   -7.17345e+05    1.17383e+05   -5.99961e+05   -5.96368e+05
    Temperature Pres. DC (bar) Pressure (bar)   Constr. rmsd
    3.09059e+02   -8.54691e+01    1.01154e+02    2.19000e-05

           Step           Time
         110000      220.00000

   Energies (kJ/mol)
       G96Angle    Proper Dih.  Improper Dih.          LJ-14     Coulomb-14
    3.80982e+03    2.88791e+03    1.20024e+03   -2.04221e+02    3.28130e+04
        LJ (SR)  Disper. corr.   Coulomb (SR)   Coul. recip. Position Rest.
    1.19483e+05   -2.39442e+03   -8.77460e+05    1.31845e+03    5.78237e+02
   COM Pull En.      Potential    Kinetic En.   Total Energy  Conserved En.
    2.81780e+02   -7.17685e+05    1.17663e+05   -6.00022e+05   -5.95891e+05
    Temperature Pres. DC (bar) Pressure (bar)   Constr. rmsd
    3.09796e+02   -8.49601e+01   -2.55755e+01    2.26882e-05

           Step           Time
         111000      222.00000

   Energies (kJ/mol)
       G96Angle    Proper Dih.  Improper Dih.          LJ-14     Coulomb-14
    4.10883e+03    2.95192e+03    1.27087e+03   -2.34190e+02    3.26918e+04
        LJ (SR)  Disper. corr.   Coulomb (SR)   Coul. recip. Position Rest.
    1.21227e+05   -2.40832e+03   -8.80911e+05    1.31473e+03    5.57312e+02
   COM Pull En.      Potential    Kinetic En.   Total Energy  Conserved En.
    2.89709e+02   -7.19142e+05    1.16287e+05   -6.02855e+05   -5.96153e+05
    Temperature Pres. DC (bar) Pressure (bar)   Constr. rmsd
    3.06172e+02   -8.59488e+01    2.32448e+02    2.19486e-05

           Step           Time
         112000      224.00000

   Energies (kJ/mol)
       G96Angle    Proper Dih.  Improper Dih.          LJ-14     Coulomb-14
    3.87830e+03    3.07336e+03    1.14410e+03   -2.23343e+02    3.26601e+04
        LJ (SR)  Disper. corr.   Coulomb (SR)   Coul. recip. Position Rest.
    1.19143e+05   -2.38543e+03   -8.76792e+05    1.42366e+03    6.61412e+02
   COM Pull En.      Potential    Kinetic En.   Total Energy  Conserved En.
    2.74962e+02   -7.17141e+05    1.17893e+05   -5.99248e+05   -5.95660e+05
    Temperature Pres. DC (bar) Pressure (bar)   Constr. rmsd
    3.10401e+02   -8.43241e+01   -1.00809e+02    2.14317e-05

           Step           Time
         113000      226.00000

   Energies (kJ/mol)
       G96Angle    Proper Dih.  Improper Dih.          LJ-14     Coulomb-14
    3.93006e+03    2.92146e+03    1.26085e+03   -1.38596e+02    3.26106e+04
        LJ (SR)  Disper. corr.   Coulomb (SR)   Coul. recip. Position Rest.
    1.19142e+05   -2.39865e+03   -8.79274e+05    1.37529e+03    5.54160e+02
   COM Pull En.      Potential    Kinetic En.   Total Energy  Conserved En.
    2.83644e+02   -7.19734e+05    1.17524e+05   -6.02210e+05   -5.95807e+05
    Temperature Pres. DC (bar) Pressure (bar)   Constr. rmsd
    3.09429e+02   -8.52607e+01   -5.10989e+01    2.13219e-05

           Step           Time
         114000      228.00000

   Energies (kJ/mol)
       G96Angle    Proper Dih.  Improper Dih.          LJ-14     Coulomb-14
    3.88257e+03    2.94398e+03    1.20837e+03   -2.25453e+02    3.26031e+04
        LJ (SR)  Disper. corr.   Coulomb (SR)   Coul. recip. Position Rest.
    1.20044e+05   -2.39049e+03   -8.79862e+05    1.32907e+03    5.62477e+02
   COM Pull En.      Potential    Kinetic En.   Total Energy  Conserved En.
    2.85038e+02   -7.19619e+05    1.16487e+05   -6.03132e+05   -5.96072e+05
    Temperature Pres. DC (bar) Pressure (bar)   Constr. rmsd
    3.06699e+02   -8.46820e+01   -2.07124e+02    2.27679e-05

           Step           Time
         115000      230.00000

   Energies (kJ/mol)
       G96Angle    Proper Dih.  Improper Dih.          LJ-14     Coulomb-14
    4.01704e+03    2.94887e+03    1.19860e+03   -1.96764e+02    3.26195e+04
        LJ (SR)  Disper. corr.   Coulomb (SR)   Coul. recip. Position Rest.
    1.17774e+05   -2.39501e+03   -8.75289e+05    1.34896e+03    5.98456e+02
   COM Pull En.      Potential    Kinetic En.   Total Energy  Conserved En.
    2.72223e+02   -7.17103e+05    1.17428e+05   -5.99674e+05   -5.95748e+05
    Temperature Pres. DC (bar) Pressure (bar)   Constr. rmsd
    3.09178e+02   -8.50021e+01   -1.58537e+02    2.15909e-05

           Step           Time
         116000      232.00000

   Energies (kJ/mol)
       G96Angle    Proper Dih.  Improper Dih.          LJ-14     Coulomb-14
    3.92504e+03    3.01239e+03    1.23474e+03   -2.29184e+02    3.24352e+04
        LJ (SR)  Disper. corr.   Coulomb (SR)   Coul. recip. Position Rest.
    1.20961e+05   -2.39808e+03   -8.80377e+05    1.39976e+03    5.70756e+02
   COM Pull En.      Potential    Kinetic En.   Total Energy  Conserved En.
    2.70088e+02   -7.19196e+05    1.18370e+05   -6.00826e+05   -5.95710e+05
    Temperature Pres. DC (bar) Pressure (bar)   Constr. rmsd
    3.11657e+02   -8.52203e+01    3.44813e+01    2.28270e-05

           Step           Time
         117000      234.00000

   Energies (kJ/mol)
       G96Angle    Proper Dih.  Improper Dih.          LJ-14     Coulomb-14
    3.73474e+03    2.91651e+03    1.15923e+03   -1.80384e+02    3.28269e+04
        LJ (SR)  Disper. corr.   Coulomb (SR)   Coul. recip. Position Rest.
    1.20070e+05   -2.38911e+03   -8.77426e+05    1.37216e+03    5.47710e+02
   COM Pull En.      Potential    Kinetic En.   Total Energy  Conserved En.
    2.61574e+02   -7.17107e+05    1.19058e+05   -5.98049e+05   -5.95716e+05
    Temperature Pres. DC (bar) Pressure (bar)   Constr. rmsd
    3.13467e+02   -8.45840e+01    9.54343e+01    2.09684e-05

           Step           Time
         118000      236.00000

   Energies (kJ/mol)
       G96Angle    Proper Dih.  Improper Dih.          LJ-14     Coulomb-14
    3.88929e+03    3.00147e+03    1.18549e+03   -2.04093e+02    3.25382e+04
        LJ (SR)  Disper. corr.   Coulomb (SR)   Coul. recip. Position Rest.
    1.19820e+05   -2.39089e+03   -8.76654e+05    1.36506e+03    5.88219e+02
   COM Pull En.      Potential    Kinetic En.   Total Energy  Conserved En.
    2.61159e+02   -7.16600e+05    1.18396e+05   -5.98204e+05   -5.95635e+05
    Temperature Pres. DC (bar) Pressure (bar)   Constr. rmsd
    3.11725e+02   -8.47102e+01    1.30578e+02    2.02493e-05

           Step           Time
         119000      238.00000

   Energies (kJ/mol)
       G96Angle    Proper Dih.  Improper Dih.          LJ-14     Coulomb-14
    3.94316e+03    2.96121e+03    1.22549e+03   -1.10501e+02    3.25064e+04
        LJ (SR)  Disper. corr.   Coulomb (SR)   Coul. recip. Position Rest.
    1.21666e+05   -2.40140e+03   -8.80551e+05    1.34798e+03    5.77840e+02
   COM Pull En.      Potential    Kinetic En.   Total Energy  Conserved En.
    2.38640e+02   -7.18596e+05    1.17982e+05   -6.00614e+05   -5.95382e+05
    Temperature Pres. DC (bar) Pressure (bar)   Constr. rmsd
    3.10636e+02   -8.54561e+01    2.83938e+02    2.13318e-05

           Step           Time
         120000      240.00000

   Energies (kJ/mol)
       G96Angle    Proper Dih.  Improper Dih.          LJ-14     Coulomb-14
    3.85817e+03    3.05549e+03    1.30362e+03   -1.56349e+02    3.26904e+04
        LJ (SR)  Disper. corr.   Coulomb (SR)   Coul. recip. Position Rest.
    1.20149e+05   -2.40159e+03   -8.79491e+05    1.35043e+03    5.72599e+02
   COM Pull En.      Potential    Kinetic En.   Total Energy  Conserved En.
    2.38618e+02   -7.18831e+05    1.18067e+05   -6.00764e+05   -5.95635e+05
    Temperature Pres. DC (bar) Pressure (bar)   Constr. rmsd
    3.10859e+02   -8.54699e+01    4.84264e+01    2.21369e-05

           Step           Time
         121000      242.00000

   Energies (kJ/mol)
       G96Angle    Proper Dih.  Improper Dih.          LJ-14     Coulomb-14
    3.86795e+03    2.91674e+03    1.07393e+03   -2.32965e+02    3.25846e+04
        LJ (SR)  Disper. corr.   Coulomb (SR)   Coul. recip. Position Rest.
    1.20580e+05   -2.39762e+03   -8.78561e+05    1.35036e+03    6.27660e+02
   COM Pull En.      Potential    Kinetic En.   Total Energy  Conserved En.
    2.09412e+02   -7.17981e+05    1.17181e+05   -6.00800e+05   -5.95961e+05
    Temperature Pres. DC (bar) Pressure (bar)   Constr. rmsd
    3.08527e+02   -8.51875e+01    1.38039e+02    2.16459e-05

           Step           Time
         122000      244.00000

   Energies (kJ/mol)
       G96Angle    Proper Dih.  Improper Dih.          LJ-14     Coulomb-14
    3.92555e+03    2.86889e+03    1.25481e+03   -1.57889e+02    3.25280e+04
        LJ (SR)  Disper. corr.   Coulomb (SR)   Coul. recip. Position Rest.
    1.18841e+05   -2.39739e+03   -8.75790e+05    1.41158e+03    5.55477e+02
   COM Pull En.      Potential    Kinetic En.   Total Energy  Conserved En.
    2.06260e+02   -7.16754e+05    1.17583e+05   -5.99171e+05   -5.95300e+05
    Temperature Pres. DC (bar) Pressure (bar)   Constr. rmsd
    3.09586e+02   -8.51708e+01   -6.52977e+01    2.10415e-05

           Step           Time
         123000      246.00000

   Energies (kJ/mol)
       G96Angle    Proper Dih.  Improper Dih.          LJ-14     Coulomb-14
    3.72997e+03    2.86891e+03    1.14292e+03   -8.82866e+01    3.27195e+04
        LJ (SR)  Disper. corr.   Coulomb (SR)   Coul. recip. Position Rest.
    1.21463e+05   -2.39989e+03   -8.80563e+05    1.30139e+03    6.03464e+02
   COM Pull En.      Potential    Kinetic En.   Total Energy  Conserved En.
    2.30659e+02   -7.18991e+05    1.17421e+05   -6.01570e+05   -5.95751e+05
    Temperature Pres. DC (bar) Pressure (bar)   Constr. rmsd
    3.09158e+02   -8.53488e+01    2.92269e+02    2.05514e-05

           Step           Time
         124000      248.00000

   Energies (kJ/mol)
       G96Angle    Proper Dih.  Improper Dih.          LJ-14     Coulomb-14
    3.99021e+03    2.93321e+03    1.17600e+03   -1.82938e+02    3.25738e+04
        LJ (SR)  Disper. corr.   Coulomb (SR)   Coul. recip. Position Rest.
    1.21139e+05   -2.39590e+03   -8.76441e+05    1.34870e+03    5.86872e+02
   COM Pull En.      Potential    Kinetic En.   Total Energy  Conserved En.
    2.38385e+02   -7.15034e+05    1.18393e+05   -5.96640e+05   -5.95804e+05
    Temperature Pres. DC (bar) Pressure (bar)   Constr. rmsd
    3.11718e+02   -8.50655e+01    2.88834e+02    2.25380e-05

           Step           Time
         125000      250.00000

   Energies (kJ/mol)
       G96Angle    Proper Dih.  Improper Dih.          LJ-14     Coulomb-14
    3.85338e+03    3.02784e+03    1.21928e+03   -2.32797e+02    3.26008e+04
        LJ (SR)  Disper. corr.   Coulomb (SR)   Coul. recip. Position Rest.
    1.19089e+05   -2.39020e+03   -8.77766e+05    1.36892e+03    5.72082e+02
   COM Pull En.      Potential    Kinetic En.   Total Energy  Conserved En.
    2.33562e+02   -7.18425e+05    1.17805e+05   -6.00620e+05   -5.95150e+05
    Temperature Pres. DC (bar) Pressure (bar)   Constr. rmsd
    3.10168e+02   -8.46613e+01   -1.72837e+02    2.13861e-05

           Step           Time
         126000      252.00000

   Energies (kJ/mol)
       G96Angle    Proper Dih.  Improper Dih.          LJ-14     Coulomb-14
    3.67432e+03    2.96586e+03    1.19486e+03   -1.58433e+02    3.25138e+04
        LJ (SR)  Disper. corr.   Coulomb (SR)   Coul. recip. Position Rest.
    1.20321e+05   -2.38931e+03   -8.79352e+05    1.36412e+03    6.09651e+02
   COM Pull En.      Potential    Kinetic En.   Total Energy  Conserved En.
    2.29766e+02   -7.19026e+05    1.17041e+05   -6.01985e+05   -5.95601e+05
    Temperature Pres. DC (bar) Pressure (bar)   Constr. rmsd
    3.08158e+02   -8.45984e+01    1.06865e+00    2.17023e-05

           Step           Time
         127000      254.00000

   Energies (kJ/mol)
       G96Angle    Proper Dih.  Improper Dih.          LJ-14     Coulomb-14
    3.99175e+03    3.03801e+03    1.26314e+03   -1.80399e+02    3.27003e+04
        LJ (SR)  Disper. corr.   Coulomb (SR)   Coul. recip. Position Rest.
    1.20123e+05   -2.40154e+03   -8.78048e+05    1.36248e+03    5.84583e+02
   COM Pull En.      Potential    Kinetic En.   Total Energy  Conserved En.
    2.28968e+02   -7.17338e+05    1.18637e+05   -5.98700e+05   -5.95446e+05
    Temperature Pres. DC (bar) Pressure (bar)   Constr. rmsd
    3.12361e+02   -8.54662e+01    1.96783e+02    2.02612e-05

           Step           Time
         128000      256.00000

   Energies (kJ/mol)
       G96Angle    Proper Dih.  Improper Dih.          LJ-14     Coulomb-14
    3.75887e+03    2.90229e+03    1.33319e+03   -1.92309e+02    3.26599e+04
        LJ (SR)  Disper. corr.   Coulomb (SR)   Coul. recip. Position Rest.
    1.20952e+05   -2.40369e+03   -8.79565e+05    1.35997e+03    6.21042e+02
   COM Pull En.      Potential    Kinetic En.   Total Energy  Conserved En.
    2.16450e+02   -7.18357e+05    1.18282e+05   -6.00075e+05   -5.95122e+05
    Temperature Pres. DC (bar) Pressure (bar)   Constr. rmsd
    3.11425e+02   -8.56191e+01    1.30748e+02    2.15195e-05

           Step           Time
         129000      258.00000

   Energies (kJ/mol)
       G96Angle    Proper Dih.  Improper Dih.          LJ-14     Coulomb-14
    3.87667e+03    2.91378e+03    1.26557e+03   -1.84250e+02    3.25740e+04
        LJ (SR)  Disper. corr.   Coulomb (SR)   Coul. recip. Position Rest.
    1.20782e+05   -2.39470e+03   -8.80337e+05    1.31135e+03    6.35728e+02
   COM Pull En.      Potential    Kinetic En.   Total Energy  Conserved En.
    2.07901e+02   -7.19349e+05    1.17102e+05   -6.02247e+05   -5.95679e+05
    Temperature Pres. DC (bar) Pressure (bar)   Constr. rmsd
    3.08320e+02   -8.49799e+01    1.20884e+02    1.93999e-05

           Step           Time
         130000      260.00000

   Energies (kJ/mol)
       G96Angle    Proper Dih.  Improper Dih.          LJ-14     Coulomb-14
    3.85492e+03    3.00922e+03    1.19130e+03   -1.80386e+02    3.26888e+04
        LJ (SR)  Disper. corr.   Coulomb (SR)   Coul. recip. Position Rest.
    1.19784e+05   -2.40071e+03   -8.77373e+05    1.34757e+03    6.14340e+02
   COM Pull En.      Potential    Kinetic En.   Total Energy  Conserved En.
    1.77525e+02   -7.17286e+05    1.18563e+05   -5.98723e+05   -5.95176e+05
    Temperature Pres. DC (bar) Pressure (bar)   Constr. rmsd
    3.12165e+02   -8.54068e+01    3.41792e+01    2.18142e-05

           Step           Time
         131000      262.00000

   Energies (kJ/mol)
       G96Angle    Proper Dih.  Improper Dih.          LJ-14     Coulomb-14
    3.95143e+03    3.00920e+03    1.17383e+03   -1.65450e+02    3.26614e+04
        LJ (SR)  Disper. corr.   Coulomb (SR)   Coul. recip. Position Rest.
    1.19932e+05   -2.39676e+03   -8.78268e+05    1.31419e+03    5.18652e+02
   COM Pull En.      Potential    Kinetic En.   Total Energy  Conserved En.
    1.67671e+02   -7.18101e+05    1.17369e+05   -6.00732e+05   -5.95402e+05
    Temperature Pres. DC (bar) Pressure (bar)   Constr. rmsd
    3.09020e+02   -8.51261e+01    1.06275e+02    2.06244e-05

           Step           Time
         132000      264.00000

   Energies (kJ/mol)
       G96Angle    Proper Dih.  Improper Dih.          LJ-14     Coulomb-14
    3.93992e+03    2.99576e+03    1.25549e+03   -1.95184e+02    3.25072e+04
        LJ (SR)  Disper. corr.   Coulomb (SR)   Coul. recip. Position Rest.
    1.18994e+05   -2.40248e+03   -8.77821e+05    1.29065e+03    5.74464e+02
   COM Pull En.      Potential    Kinetic En.   Total Energy  Conserved En.
    1.75389e+02   -7.18685e+05    1.17268e+05   -6.01417e+05   -5.95142e+05
    Temperature Pres. DC (bar) Pressure (bar)   Constr. rmsd
    3.08757e+02   -8.55329e+01   -1.30385e+02    2.23825e-05

           Step           Time
         133000      266.00000

   Energies (kJ/mol)
       G96Angle    Proper Dih.  Improper Dih.          LJ-14     Coulomb-14
    3.96183e+03    2.91962e+03    1.12360e+03   -1.25003e+02    3.26374e+04
        LJ (SR)  Disper. corr.   Coulomb (SR)   Coul. recip. Position Rest.
    1.19816e+05   -2.40593e+03   -8.80413e+05    1.36653e+03    6.00220e+02
   COM Pull En.      Potential    Kinetic En.   Total Energy  Conserved En.
    1.63362e+02   -7.20356e+05    1.17387e+05   -6.02968e+05   -5.95156e+05
    Temperature Pres. DC (bar) Pressure (bar)   Constr. rmsd
    3.09070e+02   -8.57786e+01    4.26369e+01    2.09663e-05

           Step           Time
         134000      268.00000

   Energies (kJ/mol)
       G96Angle    Proper Dih.  Improper Dih.          LJ-14     Coulomb-14
    4.12768e+03    3.03537e+03    1.22187e+03   -2.17481e+02    3.27072e+04
        LJ (SR)  Disper. corr.   Coulomb (SR)   Coul. recip. Position Rest.
    1.20557e+05   -2.40366e+03   -8.79225e+05    1.43200e+03    6.11997e+02
   COM Pull En.      Potential    Kinetic En.   Total Energy  Conserved En.
    1.54989e+02   -7.17998e+05    1.18508e+05   -5.99490e+05   -5.95385e+05
    Temperature Pres. DC (bar) Pressure (bar)   Constr. rmsd
    3.12021e+02   -8.56170e+01    1.73258e+02    2.13132e-05

           Step           Time
         135000      270.00000

   Energies (kJ/mol)
       G96Angle    Proper Dih.  Improper Dih.          LJ-14     Coulomb-14
    3.74014e+03    2.92007e+03    1.19134e+03   -1.84462e+02    3.26960e+04
        LJ (SR)  Disper. corr.   Coulomb (SR)   Coul. recip. Position Rest.
    1.20202e+05   -2.39022e+03   -8.76808e+05    1.34243e+03    6.23700e+02
   COM Pull En.      Potential    Kinetic En.   Total Energy  Conserved En.
    1.50399e+02   -7.16516e+05    1.17778e+05   -5.98737e+05   -5.95063e+05
    Temperature Pres. DC (bar) Pressure (bar)   Constr. rmsd
    3.10099e+02   -8.46627e+01    7.63112e+01    2.13948e-05

           Step           Time
         136000      272.00000

   Energies (kJ/mol)
       G96Angle    Proper Dih.  Improper Dih.          LJ-14     Coulomb-14
    3.84912e+03    2.91756e+03    1.21518e+03   -1.80675e+02    3.24635e+04
        LJ (SR)  Disper. corr.   Coulomb (SR)   Coul. recip. Position Rest.
    1.19490e+05   -2.38932e+03   -8.78124e+05    1.37800e+03    5.30155e+02
   COM Pull En.      Potential    Kinetic En.   Total Energy  Conserved En.
    1.60811e+02   -7.18690e+05    1.15893e+05   -6.02796e+05   -5.95447e+05
    Temperature Pres. DC (bar) Pressure (bar)   Constr. rmsd
    3.05136e+02   -8.45992e+01   -1.01782e+02    2.13240e-05

           Step           Time
         137000      274.00000

   Energies (kJ/mol)
       G96Angle    Proper Dih.  Improper Dih.          LJ-14     Coulomb-14
    4.13523e+03    2.88317e+03    1.34340e+03   -2.10328e+02    3.25818e+04
        LJ (SR)  Disper. corr.   Coulomb (SR)   Coul. recip. Position Rest.
    1.20221e+05   -2.39124e+03   -8.78003e+05    1.41044e+03    6.48045e+02
   COM Pull En.      Potential    Kinetic En.   Total Energy  Conserved En.
    1.52001e+02   -7.17229e+05    1.19038e+05   -5.98191e+05   -5.95178e+05
    Temperature Pres. DC (bar) Pressure (bar)   Constr. rmsd
    3.13415e+02   -8.47347e+01    1.24249e+02    2.04767e-05

           Step           Time
         138000      276.00000

   Energies (kJ/mol)
       G96Angle    Proper Dih.  Improper Dih.          LJ-14     Coulomb-14
    3.84560e+03    3.02960e+03    1.25188e+03   -1.61039e+02    3.26431e+04
        LJ (SR)  Disper. corr.   Coulomb (SR)   Coul. recip. Position Rest.
    1.19669e+05   -2.38986e+03   -8.78146e+05    1.31912e+03    5.41562e+02
   COM Pull En.      Potential    Kinetic En.   Total Energy  Conserved En.
    1.30107e+02   -7.18267e+05    1.17093e+05   -6.01174e+05   -5.95129e+05
    Temperature Pres. DC (bar) Pressure (bar)   Constr. rmsd
    3.08295e+02   -8.46374e+01   -9.93606e+01    2.17015e-05

           Step           Time
         139000      278.00000

   Energies (kJ/mol)
       G96Angle    Proper Dih.  Improper Dih.          LJ-14     Coulomb-14
    3.78250e+03    3.07993e+03    1.18490e+03   -1.51827e+02    3.24780e+04
        LJ (SR)  Disper. corr.   Coulomb (SR)   Coul. recip. Position Rest.
    1.18110e+05   -2.38295e+03   -8.75976e+05    1.32494e+03    5.53890e+02
   COM Pull En.      Potential    Kinetic En.   Total Energy  Conserved En.
    1.34070e+02   -7.17863e+05    1.18383e+05   -5.99480e+05   -5.95299e+05
    Temperature Pres. DC (bar) Pressure (bar)   Constr. rmsd
    3.11690e+02   -8.41483e+01   -3.13454e+02    2.14769e-05

           Step           Time
         140000      280.00000

   Energies (kJ/mol)
       G96Angle    Proper Dih.  Improper Dih.          LJ-14     Coulomb-14
    3.98609e+03    2.92899e+03    1.16937e+03   -1.62045e+02    3.26163e+04
        LJ (SR)  Disper. corr.   Coulomb (SR)   Coul. recip. Position Rest.
    1.19536e+05   -2.39276e+03   -8.77411e+05    1.34285e+03    5.56519e+02
   COM Pull En.      Potential    Kinetic En.   Total Energy  Conserved En.
    1.40777e+02   -7.17689e+05    1.19544e+05   -5.98144e+05   -5.95147e+05
    Temperature Pres. DC (bar) Pressure (bar)   Constr. rmsd
    3.14749e+02   -8.48424e+01    1.05017e+01    2.18032e-05

           Step           Time
         141000      282.00000

   Energies (kJ/mol)
       G96Angle    Proper Dih.  Improper Dih.          LJ-14     Coulomb-14
    3.85935e+03    2.99090e+03    1.21975e+03   -2.11313e+02    3.26732e+04
        LJ (SR)  Disper. corr.   Coulomb (SR)   Coul. recip. Position Rest.
    1.17865e+05   -2.38477e+03   -8.74394e+05    1.41460e+03    5.22388e+02
   COM Pull En.      Potential    Kinetic En.   Total Energy  Conserved En.
    1.25165e+02   -7.16320e+05    1.18359e+05   -5.97961e+05   -5.94769e+05
    Temperature Pres. DC (bar) Pressure (bar)   Constr. rmsd
    3.11628e+02   -8.42769e+01   -2.21322e+02    2.03164e-05

           Step           Time
         142000      284.00000

   Energies (kJ/mol)
       G96Angle    Proper Dih.  Improper Dih.          LJ-14     Coulomb-14
    3.85852e+03    2.93730e+03    1.18976e+03   -1.50355e+02    3.25310e+04
        LJ (SR)  Disper. corr.   Coulomb (SR)   Coul. recip. Position Rest.
    1.20698e+05   -2.39876e+03   -8.81674e+05    1.35816e+03    5.88718e+02
   COM Pull En.      Potential    Kinetic En.   Total Energy  Conserved En.
    1.43356e+02   -7.20918e+05    1.16158e+05   -6.04760e+05   -5.95035e+05
    Temperature Pres. DC (bar) Pressure (bar)   Constr. rmsd
    3.05834e+02   -8.52686e+01   -7.15340e-01    2.11678e-05

           Step           Time
         143000      286.00000

   Energies (kJ/mol)
       G96Angle    Proper Dih.  Improper Dih.          LJ-14     Coulomb-14
    3.74030e+03    2.90110e+03    1.21623e+03   -1.87881e+02    3.26134e+04
        LJ (SR)  Disper. corr.   Coulomb (SR)   Coul. recip. Position Rest.
    1.20263e+05   -2.38698e+03   -8.77251e+05    1.34005e+03    5.93149e+02
   COM Pull En.      Potential    Kinetic En.   Total Energy  Conserved En.
    1.33022e+02   -7.17026e+05    1.17750e+05   -5.99276e+05   -5.94764e+05
    Temperature Pres. DC (bar) Pressure (bar)   Constr. rmsd
    3.10024e+02   -8.44334e+01    9.96922e+01    2.02610e-05

           Step           Time
         144000      288.00000

   Energies (kJ/mol)
       G96Angle    Proper Dih.  Improper Dih.          LJ-14     Coulomb-14
    3.94041e+03    3.01238e+03    1.21056e+03   -1.80418e+02    3.26194e+04
        LJ (SR)  Disper. corr.   Coulomb (SR)   Coul. recip. Position Rest.
    1.19885e+05   -2.39140e+03   -8.78099e+05    1.36420e+03    6.30034e+02
   COM Pull En.      Potential    Kinetic En.   Total Energy  Conserved En.
    1.47077e+02   -7.17861e+05    1.18452e+05   -5.99410e+05   -5.95212e+05
    Temperature Pres. DC (bar) Pressure (bar)   Constr. rmsd
    3.11872e+02   -8.47461e+01   -1.47313e+01    2.19246e-05

           Step           Time
         145000      290.00000

   Energies (kJ/mol)
       G96Angle    Proper Dih.  Improper Dih.          LJ-14     Coulomb-14
    3.95169e+03    2.88375e+03    1.14374e+03   -1.59833e+02    3.25137e+04
        LJ (SR)  Disper. corr.   Coulomb (SR)   Coul. recip. Position Rest.
    1.19397e+05   -2.39153e+03   -8.76629e+05    1.29684e+03    5.29086e+02
   COM Pull En.      Potential    Kinetic En.   Total Energy  Conserved En.
    1.46770e+02   -7.17318e+05    1.17932e+05   -5.99386e+05   -5.94793e+05
    Temperature Pres. DC (bar) Pressure (bar)   Constr. rmsd
    3.10503e+02   -8.47554e+01   -3.03036e+01    2.12383e-05

           Step           Time
         146000      292.00000

   Energies (kJ/mol)
       G96Angle    Proper Dih.  Improper Dih.          LJ-14     Coulomb-14
    3.87328e+03    2.96237e+03    1.18565e+03   -1.99176e+02    3.24687e+04
        LJ (SR)  Disper. corr.   Coulomb (SR)   Coul. recip. Position Rest.
    1.19914e+05   -2.39389e+03   -8.78531e+05    1.33546e+03    5.73155e+02
   COM Pull En.      Potential    Kinetic En.   Total Energy  Conserved En.
    1.37612e+02   -7.18674e+05    1.17835e+05   -6.00839e+05   -5.94622e+05
    Temperature Pres. DC (bar) Pressure (bar)   Constr. rmsd
    3.10247e+02   -8.49228e+01    5.07137e+01    2.19058e-05

           Step           Time
         147000      294.00000

   Energies (kJ/mol)
       G96Angle    Proper Dih.  Improper Dih.          LJ-14     Coulomb-14
    4.00289e+03    2.96378e+03    1.22295e+03   -1.79512e+02    3.26272e+04
        LJ (SR)  Disper. corr.   Coulomb (SR)   Coul. recip. Position Rest.
    1.21216e+05   -2.39986e+03   -8.81465e+05    1.38480e+03    5.98015e+02
   COM Pull En.      Potential    Kinetic En.   Total Energy  Conserved En.
    1.37903e+02   -7.19891e+05    1.17071e+05   -6.02820e+05   -5.94925e+05
    Temperature Pres. DC (bar) Pressure (bar)   Constr. rmsd
    3.08237e+02   -8.53469e+01    2.15012e+01    2.15117e-05

           Step           Time
         148000      296.00000

   Energies (kJ/mol)
       G96Angle    Proper Dih.  Improper Dih.          LJ-14     Coulomb-14
    3.73123e+03    2.95716e+03    1.19308e+03   -2.15390e+02    3.27928e+04
        LJ (SR)  Disper. corr.   Coulomb (SR)   Coul. recip. Position Rest.
    1.20089e+05   -2.39600e+03   -8.78728e+05    1.45096e+03    6.11418e+02
   COM Pull En.      Potential    Kinetic En.   Total Energy  Conserved En.
    1.33247e+02   -7.18381e+05    1.19561e+05   -5.98820e+05   -5.94542e+05
    Temperature Pres. DC (bar) Pressure (bar)   Constr. rmsd
    3.14792e+02   -8.50723e+01    3.63018e+01    2.23830e-05

           Step           Time
         149000      298.00000

   Energies (kJ/mol)
       G96Angle    Proper Dih.  Improper Dih.          LJ-14     Coulomb-14
    3.90574e+03    2.82951e+03    1.22161e+03   -1.87419e+02    3.26430e+04
        LJ (SR)  Disper. corr.   Coulomb (SR)   Coul. recip. Position Rest.
    1.19442e+05   -2.39731e+03   -8.78359e+05    1.33937e+03    5.66752e+02
   COM Pull En.      Potential    Kinetic En.   Total Energy  Conserved En.
    1.16814e+02   -7.18880e+05    1.16850e+05   -6.02030e+05   -5.94678e+05
    Temperature Pres. DC (bar) Pressure (bar)   Constr. rmsd
    3.07654e+02   -8.51652e+01   -2.89334e+01    2.06791e-05

           Step           Time
         150000      300.00000

   Energies (kJ/mol)
       G96Angle    Proper Dih.  Improper Dih.          LJ-14     Coulomb-14
    3.76194e+03    2.97446e+03    1.15580e+03   -1.54613e+02    3.27134e+04
        LJ (SR)  Disper. corr.   Coulomb (SR)   Coul. recip. Position Rest.
    1.17685e+05   -2.38732e+03   -8.75410e+05    1.37997e+03    5.70944e+02
   COM Pull En.      Potential    Kinetic En.   Total Energy  Conserved En.
    1.09565e+02   -7.17601e+05    1.16991e+05   -6.00610e+05   -5.94718e+05
    Temperature Pres. DC (bar) Pressure (bar)   Constr. rmsd
    3.08025e+02   -8.44576e+01   -2.22235e+02    2.09952e-05

           Step           Time
         151000      302.00000

   Energies (kJ/mol)
       G96Angle    Proper Dih.  Improper Dih.          LJ-14     Coulomb-14
    3.85131e+03    2.95104e+03    1.16015e+03   -2.43482e+02    3.25403e+04
        LJ (SR)  Disper. corr.   Coulomb (SR)   Coul. recip. Position Rest.
    1.20516e+05   -2.39442e+03   -8.80406e+05    1.32701e+03    5.96447e+02
   COM Pull En.      Potential    Kinetic En.   Total Energy  Conserved En.
    1.06388e+02   -7.19996e+05    1.17413e+05   -6.02583e+05   -5.94409e+05
    Temperature Pres. DC (bar) Pressure (bar)   Constr. rmsd
    3.09138e+02   -8.49601e+01   -8.16634e+01    2.23488e-05

           Step           Time
         152000      304.00000

   Energies (kJ/mol)
       G96Angle    Proper Dih.  Improper Dih.          LJ-14     Coulomb-14
    4.04776e+03    3.05077e+03    1.25781e+03   -1.22974e+02    3.26008e+04
        LJ (SR)  Disper. corr.   Coulomb (SR)   Coul. recip. Position Rest.
    1.20338e+05   -2.39172e+03   -8.79196e+05    1.34659e+03    6.33313e+02
   COM Pull En.      Potential    Kinetic En.   Total Energy  Conserved En.
    9.81166e+01   -7.18338e+05    1.18369e+05   -5.99969e+05   -5.94982e+05
    Temperature Pres. DC (bar) Pressure (bar)   Constr. rmsd
    3.11654e+02   -8.47691e+01    4.46175e+01    2.15457e-05

           Step           Time
         153000      306.00000

   Energies (kJ/mol)
       G96Angle    Proper Dih.  Improper Dih.          LJ-14     Coulomb-14
    3.95498e+03    2.97497e+03    1.23369e+03   -1.56050e+02    3.25871e+04
        LJ (SR)  Disper. corr.   Coulomb (SR)   Coul. recip. Position Rest.
    1.20308e+05   -2.39018e+03   -8.78816e+05    1.34698e+03    5.62669e+02
   COM Pull En.      Potential    Kinetic En.   Total Energy  Conserved En.
    1.00987e+02   -7.18293e+05    1.17722e+05   -6.00572e+05   -5.94540e+05
    Temperature Pres. DC (bar) Pressure (bar)   Constr. rmsd
    3.09950e+02   -8.46599e+01    1.52589e+02    2.02383e-05

           Step           Time
         154000      308.00000

   Energies (kJ/mol)
       G96Angle    Proper Dih.  Improper Dih.          LJ-14     Coulomb-14
    3.96937e+03    3.00858e+03    1.19175e+03   -2.23707e+02    3.25504e+04
        LJ (SR)  Disper. corr.   Coulomb (SR)   Coul. recip. Position Rest.
    1.19412e+05   -2.39624e+03   -8.80219e+05    1.33218e+03    5.72530e+02
   COM Pull En.      Potential    Kinetic En.   Total Energy  Conserved En.
    1.04888e+02   -7.20697e+05    1.17424e+05   -6.03272e+05   -5.94634e+05
    Temperature Pres. DC (bar) Pressure (bar)   Constr. rmsd
    3.09167e+02   -8.50896e+01   -1.56649e+02    2.14897e-05

           Step           Time
         155000      310.00000

   Energies (kJ/mol)
       G96Angle    Proper Dih.  Improper Dih.          LJ-14     Coulomb-14
    4.03653e+03    2.99561e+03    1.25010e+03   -1.81248e+02    3.25191e+04
        LJ (SR)  Disper. corr.   Coulomb (SR)   Coul. recip. Position Rest.
    1.20588e+05   -2.38965e+03   -8.78361e+05    1.39967e+03    6.22323e+02
   COM Pull En.      Potential    Kinetic En.   Total Energy  Conserved En.
    9.81468e+01   -7.17422e+05    1.18494e+05   -5.98928e+05   -5.94432e+05
    Temperature Pres. DC (bar) Pressure (bar)   Constr. rmsd
    3.11984e+02   -8.46223e+01    1.38180e+02    2.10111e-05

           Step           Time
         156000      312.00000

   Energies (kJ/mol)
       G96Angle    Proper Dih.  Improper Dih.          LJ-14     Coulomb-14
    4.06042e+03    2.84360e+03    1.27560e+03   -2.20667e+02    3.26743e+04
        LJ (SR)  Disper. corr.   Coulomb (SR)   Coul. recip. Position Rest.
    1.20767e+05   -2.39335e+03   -8.78806e+05    1.39073e+03    6.05616e+02
   COM Pull En.      Potential    Kinetic En.   Total Energy  Conserved En.
    9.03717e+01   -7.17712e+05    1.18711e+05   -5.99002e+05   -5.94742e+05
    Temperature Pres. DC (bar) Pressure (bar)   Constr. rmsd
    3.12554e+02   -8.48848e+01    1.13319e+02    2.18788e-05

           Step           Time
         157000      314.00000

   Energies (kJ/mol)
       G96Angle    Proper Dih.  Improper Dih.          LJ-14     Coulomb-14
    4.15873e+03    2.98343e+03    1.24558e+03   -2.70183e+02    3.26010e+04
        LJ (SR)  Disper. corr.   Coulomb (SR)   Coul. recip. Position Rest.
    1.19296e+05   -2.39228e+03   -8.78675e+05    1.35805e+03    5.88794e+02
   COM Pull En.      Potential    Kinetic En.   Total Energy  Conserved En.
    9.83421e+01   -7.19008e+05    1.17915e+05   -6.01094e+05   -5.94402e+05
    Temperature Pres. DC (bar) Pressure (bar)   Constr. rmsd
    3.10458e+02   -8.48088e+01   -2.14697e+02    2.28755e-05

           Step           Time
         158000      316.00000

   Energies (kJ/mol)
       G96Angle    Proper Dih.  Improper Dih.          LJ-14     Coulomb-14
    3.99301e+03    2.89163e+03    1.21885e+03   -2.25409e+02    3.26512e+04
        LJ (SR)  Disper. corr.   Coulomb (SR)   Coul. recip. Position Rest.
    1.19177e+05   -2.38996e+03   -8.77174e+05    1.36847e+03    5.84004e+02
   COM Pull En.      Potential    Kinetic En.   Total Energy  Conserved En.
    9.28104e+01   -7.17813e+05    1.16607e+05   -6.01206e+05   -5.94420e+05
    Temperature Pres. DC (bar) Pressure (bar)   Constr. rmsd
    3.07014e+02   -8.46442e+01   -1.72888e+02    2.23660e-05

           Step           Time
         159000      318.00000

   Energies (kJ/mol)
       G96Angle    Proper Dih.  Improper Dih.          LJ-14     Coulomb-14
    4.04110e+03    3.06822e+03    1.22868e+03   -2.81624e+02    3.26532e+04
        LJ (SR)  Disper. corr.   Coulomb (SR)   Coul. recip. Position Rest.
    1.20426e+05   -2.40556e+03   -8.78493e+05    1.40343e+03    6.03509e+02
   COM Pull En.      Potential    Kinetic En.   Total Energy  Conserved En.
    9.46564e+01   -7.17661e+05    1.17564e+05   -6.00097e+05   -5.94536e+05
    Temperature Pres. DC (bar) Pressure (bar)   Constr. rmsd
    3.09534e+02   -8.57521e+01    7.91918e+01    2.30414e-05

           Step           Time
         160000      320.00000

   Energies (kJ/mol)
       G96Angle    Proper Dih.  Improper Dih.          LJ-14     Coulomb-14
    3.99953e+03    3.00477e+03    1.17813e+03   -2.40222e+02    3.28091e+04
        LJ (SR)  Disper. corr.   Coulomb (SR)   Coul. recip. Position Rest.
    1.20464e+05   -2.38988e+03   -8.78528e+05    1.33356e+03    5.76428e+02
   COM Pull En.      Potential    Kinetic En.   Total Energy  Conserved En.
    8.64717e+01   -7.17707e+05    1.17759e+05   -5.99947e+05   -5.93995e+05
    Temperature Pres. DC (bar) Pressure (bar)   Constr. rmsd
    3.10049e+02   -8.46382e+01    7.85887e+01    2.16701e-05

           Step           Time
         161000      322.00000

   Energies (kJ/mol)
       G96Angle    Proper Dih.  Improper Dih.          LJ-14     Coulomb-14
    3.82953e+03    2.87348e+03    1.17116e+03   -1.90460e+02    3.25822e+04
        LJ (SR)  Disper. corr.   Coulomb (SR)   Coul. recip. Position Rest.
    1.19048e+05   -2.40058e+03   -8.77287e+05    1.33929e+03    6.26162e+02
   COM Pull En.      Potential    Kinetic En.   Total Energy  Conserved En.
    1.01136e+02   -7.18307e+05    1.17645e+05   -6.00662e+05   -5.94413e+05
    Temperature Pres. DC (bar) Pressure (bar)   Constr. rmsd
    3.09749e+02   -8.53975e+01   -7.36812e+01    2.19309e-05

           Step           Time
         162000      324.00000

   Energies (kJ/mol)
       G96Angle    Proper Dih.  Improper Dih.          LJ-14     Coulomb-14
    3.83965e+03    2.97434e+03    1.25422e+03   -1.99601e+02    3.27375e+04
        LJ (SR)  Disper. corr.   Coulomb (SR)   Coul. recip. Position Rest.
    1.19723e+05   -2.40436e+03   -8.78001e+05    1.32822e+03    5.85415e+02
   COM Pull En.      Potential    Kinetic En.   Total Energy  Conserved En.
    8.93859e+01   -7.18073e+05    1.19940e+05   -5.98134e+05   -5.94289e+05
    Temperature Pres. DC (bar) Pressure (bar)   Constr. rmsd
    3.15790e+02   -8.56670e+01    1.52568e+02    2.04714e-05

           Step           Time
         163000      326.00000

   Energies (kJ/mol)
       G96Angle    Proper Dih.  Improper Dih.          LJ-14     Coulomb-14
    3.90551e+03    3.00606e+03    1.18556e+03   -1.05024e+02    3.25700e+04
        LJ (SR)  Disper. corr.   Coulomb (SR)   Coul. recip. Position Rest.
    1.20382e+05   -2.40142e+03   -8.78161e+05    1.34794e+03    5.82148e+02
   COM Pull En.      Potential    Kinetic En.   Total Energy  Conserved En.
    9.28531e+01   -7.17595e+05    1.16872e+05   -6.00722e+05   -5.94310e+05
    Temperature Pres. DC (bar) Pressure (bar)   Constr. rmsd
    3.07714e+02   -8.54574e+01    1.89078e+02    2.07591e-05

           Step           Time
         164000      328.00000

   Energies (kJ/mol)
       G96Angle    Proper Dih.  Improper Dih.          LJ-14     Coulomb-14
    3.86517e+03    2.99204e+03    1.17029e+03   -1.95986e+02    3.28138e+04
        LJ (SR)  Disper. corr.   Coulomb (SR)   Coul. recip. Position Rest.
    1.19451e+05   -2.39899e+03   -8.77778e+05    1.32829e+03    6.10177e+02
   COM Pull En.      Potential    Kinetic En.   Total Energy  Conserved En.
    8.41799e+01   -7.18058e+05    1.17164e+05   -6.00894e+05   -5.94707e+05
    Temperature Pres. DC (bar) Pressure (bar)   Constr. rmsd
    3.08482e+02   -8.52847e+01    4.46740e+01    2.10294e-05

           Step           Time
         165000      330.00000

   Energies (kJ/mol)
       G96Angle    Proper Dih.  Improper Dih.          LJ-14     Coulomb-14
    4.00075e+03    2.84403e+03    1.19530e+03   -1.72735e+02    3.27573e+04
        LJ (SR)  Disper. corr.   Coulomb (SR)   Coul. recip. Position Rest.
    1.19469e+05   -2.39150e+03   -8.75200e+05    1.34757e+03    5.77282e+02
   COM Pull En.      Potential    Kinetic En.   Total Energy  Conserved En.
    8.18453e+01   -7.15491e+05    1.18703e+05   -5.96788e+05   -5.93910e+05
    Temperature Pres. DC (bar) Pressure (bar)   Constr. rmsd
    3.12534e+02   -8.47530e+01    8.83399e+01    2.06931e-05

           Step           Time
         166000      332.00000

   Energies (kJ/mol)
       G96Angle    Proper Dih.  Improper Dih.          LJ-14     Coulomb-14
    3.91681e+03    2.88553e+03    1.23153e+03   -1.50337e+02    3.26858e+04
        LJ (SR)  Disper. corr.   Coulomb (SR)   Coul. recip. Position Rest.
    1.19445e+05   -2.39380e+03   -8.77694e+05    1.29399e+03    5.73007e+02
   COM Pull En.      Potential    Kinetic En.   Total Energy  Conserved En.
    8.69863e+01   -7.18120e+05    1.16341e+05   -6.01778e+05   -5.94046e+05
    Temperature Pres. DC (bar) Pressure (bar)   Constr. rmsd
    3.06316e+02   -8.49163e+01   -2.96825e+01    2.13868e-05

           Step           Time
         167000      334.00000

   Energies (kJ/mol)
       G96Angle    Proper Dih.  Improper Dih.          LJ-14     Coulomb-14
    3.87906e+03    3.01068e+03    1.14148e+03   -8.50213e+01    3.24783e+04
        LJ (SR)  Disper. corr.   Coulomb (SR)   Coul. recip. Position Rest.
    1.17598e+05   -2.39206e+03   -8.74917e+05    1.27478e+03    5.98096e+02
   COM Pull En.      Potential    Kinetic En.   Total Energy  Conserved En.
    8.60703e+01   -7.17327e+05    1.17495e+05   -5.99832e+05   -5.94244e+05
    Temperature Pres. DC (bar) Pressure (bar)   Constr. rmsd
    3.09353e+02   -8.47931e+01   -2.73688e+02    2.21091e-05

           Step           Time
         168000      336.00000

   Energies (kJ/mol)
       G96Angle    Proper Dih.  Improper Dih.          LJ-14     Coulomb-14
    3.94178e+03    2.86488e+03    1.18108e+03   -1.89017e+02    3.26040e+04
        LJ (SR)  Disper. corr.   Coulomb (SR)   Coul. recip. Position Rest.
    1.20013e+05   -2.39044e+03   -8.77701e+05    1.34945e+03    5.93455e+02
   COM Pull En.      Potential    Kinetic En.   Total Energy  Conserved En.
    8.80742e+01   -7.17645e+05    1.18312e+05   -5.99333e+05   -5.93921e+05
    Temperature Pres. DC (bar) Pressure (bar)   Constr. rmsd
    3.11504e+02   -8.46780e+01   -7.65746e+01    2.47355e-05

           Step           Time
         169000      338.00000

   Energies (kJ/mol)
       G96Angle    Proper Dih.  Improper Dih.          LJ-14     Coulomb-14
    3.88485e+03    2.98977e+03    1.19390e+03   -1.64888e+02    3.26232e+04
        LJ (SR)  Disper. corr.   Coulomb (SR)   Coul. recip. Position Rest.
    1.19180e+05   -2.39029e+03   -8.79875e+05    1.31631e+03    6.25210e+02
   COM Pull En.      Potential    Kinetic En.   Total Energy  Conserved En.
    9.90666e+01   -7.20518e+05    1.17440e+05   -6.03079e+05   -5.94325e+05
    Temperature Pres. DC (bar) Pressure (bar)   Constr. rmsd
    3.09208e+02   -8.46678e+01   -1.51541e+02    2.08632e-05

           Step           Time
         170000      340.00000

   Energies (kJ/mol)
       G96Angle    Proper Dih.  Improper Dih.          LJ-14     Coulomb-14
    3.82718e+03    3.05284e+03    1.19613e+03   -1.43775e+02    3.26000e+04
        LJ (SR)  Disper. corr.   Coulomb (SR)   Coul. recip. Position Rest.
    1.20193e+05   -2.39369e+03   -8.78514e+05    1.34155e+03    5.97958e+02
   COM Pull En.      Potential    Kinetic En.   Total Energy  Conserved En.
    1.10305e+02   -7.18133e+05    1.17725e+05   -6.00408e+05   -5.94334e+05
    Temperature Pres. DC (bar) Pressure (bar)   Constr. rmsd
    3.09960e+02   -8.49082e+01    3.19430e+01    2.14565e-05

           Step           Time
         171000      342.00000

   Energies (kJ/mol)
       G96Angle    Proper Dih.  Improper Dih.          LJ-14     Coulomb-14
    4.05434e+03    2.91748e+03    1.23631e+03   -2.51811e+02    3.26469e+04
        LJ (SR)  Disper. corr.   Coulomb (SR)   Coul. recip. Position Rest.
    1.21156e+05   -2.40528e+03   -8.80022e+05    1.30997e+03    5.53261e+02
   COM Pull En.      Potential    Kinetic En.   Total Energy  Conserved En.
    1.11392e+02   -7.18693e+05    1.17870e+05   -6.00823e+05   -5.93434e+05
    Temperature Pres. DC (bar) Pressure (bar)   Constr. rmsd
    3.10339e+02   -8.57321e+01    6.14608e+01    2.19308e-05

           Step           Time
         172000      344.00000

   Energies (kJ/mol)
       G96Angle    Proper Dih.  Improper Dih.          LJ-14     Coulomb-14
    3.92423e+03    3.01137e+03    1.19850e+03   -2.04170e+02    3.25799e+04
        LJ (SR)  Disper. corr.   Coulomb (SR)   Coul. recip. Position Rest.
    1.21580e+05   -2.39136e+03   -8.81144e+05    1.37457e+03    5.82406e+02
   COM Pull En.      Potential    Kinetic En.   Total Energy  Conserved En.
    1.02995e+02   -7.19386e+05    1.15964e+05   -6.03422e+05   -5.94349e+05
    Temperature Pres. DC (bar) Pressure (bar)   Constr. rmsd
    3.05322e+02   -8.47432e+01    1.00996e+02    2.18915e-05

           Step           Time
         173000      346.00000

   Energies (kJ/mol)
       G96Angle    Proper Dih.  Improper Dih.          LJ-14     Coulomb-14
    3.91078e+03    2.85651e+03    1.16109e+03   -2.12294e+02    3.25985e+04
        LJ (SR)  Disper. corr.   Coulomb (SR)   Coul. recip. Position Rest.
    1.19313e+05   -2.39480e+03   -8.76771e+05    1.38672e+03    5.63387e+02
   COM Pull En.      Potential    Kinetic En.   Total Energy  Conserved En.
    9.88362e+01   -7.17490e+05    1.18101e+05   -5.99389e+05   -5.94151e+05
    Temperature Pres. DC (bar) Pressure (bar)   Constr. rmsd
    3.10949e+02   -8.49873e+01   -7.73107e+01    2.13526e-05

           Step           Time
         174000      348.00000

   Energies (kJ/mol)
       G96Angle    Proper Dih.  Improper Dih.          LJ-14     Coulomb-14
    3.82996e+03    3.05456e+03    1.13355e+03   -1.72050e+02    3.28268e+04
        LJ (SR)  Disper. corr.   Coulomb (SR)   Coul. recip. Position Rest.
    1.18721e+05   -2.39731e+03   -8.76862e+05    1.30713e+03    5.92935e+02
   COM Pull En.      Potential    Kinetic En.   Total Energy  Conserved En.
    1.05485e+02   -7.17859e+05    1.18075e+05   -5.99784e+05   -5.93683e+05
    Temperature Pres. DC (bar) Pressure (bar)   Constr. rmsd
    3.10879e+02   -8.51652e+01    4.84091e+01    2.02847e-05

           Step           Time
         175000      350.00000

   Energies (kJ/mol)
       G96Angle    Proper Dih.  Improper Dih.          LJ-14     Coulomb-14
    4.09461e+03    2.98613e+03    1.22754e+03   -1.78049e+02    3.25803e+04
        LJ (SR)  Disper. corr.   Coulomb (SR)   Coul. recip. Position Rest.
    1.19387e+05   -2.39165e+03   -8.76664e+05    1.35531e+03    5.60449e+02
   COM Pull En.      Potential    Kinetic En.   Total Energy  Conserved En.
    1.11685e+02   -7.16931e+05    1.16900e+05   -6.00030e+05   -5.93982e+05
    Temperature Pres. DC (bar) Pressure (bar)   Constr. rmsd
    3.07787e+02   -8.47642e+01    1.22816e+01    2.12392e-05

           Step           Time
         176000      352.00000

   Energies (kJ/mol)
       G96Angle    Proper Dih.  Improper Dih.          LJ-14     Coulomb-14
    3.76686e+03    2.97178e+03    1.18405e+03   -1.92758e+02    3.26133e+04
        LJ (SR)  Disper. corr.   Coulomb (SR)   Coul. recip. Position Rest.
    1.19924e+05   -2.39296e+03   -8.78641e+05    1.31685e+03    5.97782e+02
   COM Pull En.      Potential    Kinetic En.   Total Energy  Conserved En.
    1.08364e+02   -7.18744e+05    1.16754e+05   -6.01990e+05   -5.94279e+05
    Temperature Pres. DC (bar) Pressure (bar)   Constr. rmsd
    3.07402e+02   -8.48571e+01   -5.93570e+00    2.22494e-05

           Step           Time
         177000      354.00000

   Energies (kJ/mol)
       G96Angle    Proper Dih.  Improper Dih.          LJ-14     Coulomb-14
    4.01705e+03    3.00945e+03    1.23707e+03   -1.93624e+02    3.25439e+04
        LJ (SR)  Disper. corr.   Coulomb (SR)   Coul. recip. Position Rest.
    1.20787e+05   -2.41396e+03   -8.78215e+05    1.37313e+03    5.42266e+02
   COM Pull En.      Potential    Kinetic En.   Total Energy  Conserved En.
    1.06288e+02   -7.17207e+05    1.16820e+05   -6.00387e+05   -5.93982e+05
    Temperature Pres. DC (bar) Pressure (bar)   Constr. rmsd
    3.07575e+02   -8.63522e+01    3.36355e+02    2.14454e-05


-------------------------------------------------------
Program:     gmx mdrun, version 2024.1
Source file: src/gromacs/pulling/pull.cpp (line 525)

Fatal error:
Distance between pull groups 1 and 2 (5.853300 nm) is larger than 0.49 times
the box size (5.853272).
You might want to consider using "pull-geometry = direction-periodic" instead.

For more information and tips for troubleshooting, please check the GROMACS
website at https://manual.gromacs.org/current/user-guide/run-time-errors.html
-------------------------------------------------------
```
