## supporting_information for "Enhancing Immune Cell Activation through Cold Atmospheric Plasma: Disruption of PD-1/PD-L1/PD-L2 Immune Checkpoints via Molecular Dynamics": status.log

```
Input .pdb file loaded
Configuration file loaded
Modification successfully applied to #res 19 (chain: A)
Modification successfully applied to #res 42 (chain: A)
PDB header written
File mod_ox1.pdb written
```
