## supporting_information for "Enhancing Immune Cell Activation through Cold Atmospheric Plasma: Disruption of PD-1/PD-L1/PD-L2 Immune Checkpoints via Molecular Dynamics": umbrella40.log

```
                      :-) GROMACS - gmx mdrun, 2024.1 (-:

Copyright 1991-2024 The GROMACS Authors.
GROMACS is free software; you can redistribute it and/or modify it
under the terms of the GNU Lesser General Public License
as published by the Free Software Foundation; either version 2.1
of the License, or (at your option) any later version.

                         Current GROMACS contributors:
       Mark Abraham           Andrey Alekseenko           Vladimir Basov      
      Cathrine Bergh            Eliane Briand               Ania Brown        
      Mahesh Doijade            Giacomo Fiorin          Stefan Fleischmann    
      Sergey Gorelov         Gilles Gouaillardet            Alan Gray         
     M. Eric Irrgang         Farzaneh Jalalypour            Joe Jordan        
     Carsten Kutzner           Justin A. Lemkul          Magnus Lundborg      
       Pascal Merz              Vedran Miletic            Dmitry Morozov      
       Julien Nabet              Szilard Pall        Andrea Pasquadibisceglie 
    Michele Pellegrino          Hubert Santuz             Roland Schulz       
     Tatiana Shugaeva          Alexey Shvetsov            Philip Turner       
     Alessandra Villa      Sebastian Wingbermuehle  

                         Previous GROMACS contributors:
        Emile Apol             Rossen Apostolov           James Barnett       
        Paul Bauer          Herman J.C. Berendsen          Par Bjelkmar       
      Christian Blau          Viacheslav Bolnykh            Kevin Boyd        
    Aldert van Buuren          Carlo Camilloni           Rudi van Drunen      
      Anton Feenstra           Oliver Fleetwood            Vytas Gapsys       
       Gaurav Garg             Gerrit Groenhof            Bert de Groot       
      Anca Hamuraru           Vincent Hindriksen          Victor Holanda      
     Aleksei Iupinov          Christoph Junghans        Prashanth Kanduri     
   Dimitrios Karkoulis           Peter Kasson             Sebastian Kehl      
     Sebastian Keller             Jiri Kraus               Per Larsson        
      Viveca Lindahl            Erik Marklund           Pieter Meulenhoff     
      Teemu Murtola              Sander Pronk             Michael Shirts      
      Alfons Sijbers            Balint Soproni         David van der Spoel    
      Peter Tieleman            Carsten Uphoff             Jon Vincent        
     Teemu Virolainen         Christian Wennberg           Maarten Wolf       
      Artem Zhmurov       

                  Coordinated by the GROMACS project leaders:
                           Berk Hess and Erik Lindahl

GROMACS:      gmx mdrun, version 2024.1
Executable:   /usr/local/gromacs/bin/gmx
Data prefix:  /usr/local/gromacs
Working dir:  /home/zulfizar/4ZQK-immuno check protein/umbrella sampling/ox_protein
Process ID:   840516
Command line:
  gmx mdrun -deffnm umbrella40 -ntomp 12 -v

GROMACS version:     2024.1
Precision:           mixed
Memory model:        64 bit
MPI library:         thread_mpi
OpenMP support:      enabled (GMX_OPENMP_MAX_THREADS = 128)
GPU support:         CUDA
NBNxM GPU setup:     super-cluster 2x2x2 / cluster 8
SIMD instructions:   AVX2_256
CPU FFT library:     fftw-3.3.8-sse2-avx-avx2-avx2_128
GPU FFT library:     cuFFT
Multi-GPU FFT:       none
RDTSCP usage:        enabled
TNG support:         enabled
Hwloc support:       disabled
Tracing support:     disabled
C compiler:          /usr/bin/cc GNU 11.4.0
C compiler flags:    -fexcess-precision=fast -funroll-all-loops -mavx2 -mfma -Wno-missing-field-initializers -O3 -DNDEBUG
C++ compiler:        /usr/bin/c++ GNU 11.4.0
C++ compiler flags:  -fexcess-precision=fast -funroll-all-loops -mavx2 -mfma -Wno-missing-field-initializers -Wno-cast-function-type-strict -fopenmp -O3 -DNDEBUG
BLAS library:        Internal
LAPACK library:      Internal
CUDA compiler:       /usr/local/cuda/bin/nvcc nvcc: NVIDIA (R) Cuda compiler driver;Copyright (c) 2005-2022 NVIDIA Corporation;Built on Mon_Oct_24_19:12:58_PDT_2022;Cuda compilation tools, release 12.0, V12.0.76;Build cuda_12.0.r12.0/compiler.31968024_0
CUDA compiler flags:-std=c++17;--generate-code=arch=compute_50,code=sm_50;--generate-code=arch=compute_52,code=sm_52;--generate-code=arch=compute_60,code=sm_60;--generate-code=arch=compute_61,code=sm_61;--generate-code=arch=compute_70,code=sm_70;--generate-code=arch=compute_75,code=sm_75;--generate-code=arch=compute_80,code=sm_80;--generate-code=arch=compute_86,code=sm_86;--generate-code=arch=compute_89,code=sm_89;--generate-code=arch=compute_90,code=sm_90;-Wno-deprecated-gpu-targets;--generate-code=arch=compute_53,code=sm_53;--generate-code=arch=compute_80,code=sm_80;-use_fast_math;-Xptxas;-warn-double-usage;-Xptxas;-Werror;-D_FORCE_INLINES;-Xcompiler;-fopenmp;-fexcess-precision=fast -funroll-all-loops -mavx2 -mfma -Wno-missing-field-initializers -Wno-cast-function-type-strict -fopenmp -O3 -DNDEBUG
CUDA driver:         12.20
CUDA runtime:        12.0


Running on 1 node with total 16 cores, 24 processing units, 1 compatible GPU
Hardware detected on host MS-7D36:
  CPU info:
    Vendor: Intel
    Brand:  12th Gen Intel(R) Core(TM) i9-12900KF
    Family: 6   Model: 151   Stepping: 2
    Features: aes apic avx avx2 clfsh cmov cx8 cx16 f16c fma htt intel lahf mmx msr nonstop_tsc pcid pclmuldq pdcm pdpe1gb popcnt pse rdrnd rdtscp sha sse2 sse3 sse4.1 sse4.2 ssse3 tdt x2apic
  Hardware topology: Basic
    Packages, cores, and logical processors:
    [indices refer to OS logical processors]
      Package  0: [   0   1] [   2   3] [   4   5] [   6   7] [   8   9] [  10  11] [  12  13] [  14  15] [  16] [  17] [  18] [  19] [  20] [  21] [  22] [  23]
    CPU limit set by OS: -1   Recommended max number of threads: 24
  GPU info:
    Number of GPUs detected: 1
    #0: NVIDIA NVIDIA GeForce RTX 3090 Ti, compute cap.: 8.6, ECC:  no, stat: compatible


++++ PLEASE READ AND CITE THE FOLLOWING REFERENCE ++++
M. J. Abraham, T. Murtola, R. Schulz, S. Páll, J. C. Smith, B. Hess, E.
Lindahl
GROMACS: High performance molecular simulations through multi-level
parallelism from laptops to supercomputers
SoftwareX 1 (2015) pp. 19-25
-------- -------- --- Thank You --- -------- --------


++++ PLEASE READ AND CITE THE FOLLOWING REFERENCE ++++
S. Páll, M. J. Abraham, C. Kutzner, B. Hess, E. Lindahl
Tackling Exascale Software Challenges in Molecular Dynamics Simulations with
GROMACS
In S. Markidis & E. Laure (Eds.), Solving Software Challenges for Exascale 8759 (2015) pp. 3-27
-------- -------- --- Thank You --- -------- --------


++++ PLEASE READ AND CITE THE FOLLOWING REFERENCE ++++
S. Pronk, S. Páll, R. Schulz, P. Larsson, P. Bjelkmar, R. Apostolov, M. R.
Shirts, J. C. Smith, P. M. Kasson, D. van der Spoel, B. Hess, and E. Lindahl
GROMACS 4.5: a high-throughput and highly parallel open source molecular
simulation toolkit
Bioinformatics 29 (2013) pp. 845-54
-------- -------- --- Thank You --- -------- --------


++++ PLEASE READ AND CITE THE FOLLOWING REFERENCE ++++
B. Hess and C. Kutzner and D. van der Spoel and E. Lindahl
GROMACS 4: Algorithms for highly efficient, load-balanced, and scalable
molecular simulation
J. Chem. Theory Comput. 4 (2008) pp. 435-447
-------- -------- --- Thank You --- -------- --------


++++ PLEASE READ AND CITE THE FOLLOWING REFERENCE ++++
D. van der Spoel, E. Lindahl, B. Hess, G. Groenhof, A. E. Mark and H. J. C.
Berendsen
GROMACS: Fast, Flexible and Free
J. Comp. Chem. 26 (2005) pp. 1701-1719
-------- -------- --- Thank You --- -------- --------


++++ PLEASE READ AND CITE THE FOLLOWING REFERENCE ++++
E. Lindahl and B. Hess and D. van der Spoel
GROMACS 3.0: A package for molecular simulation and trajectory analysis
J. Mol. Mod. 7 (2001) pp. 306-317
-------- -------- --- Thank You --- -------- --------


++++ PLEASE READ AND CITE THE FOLLOWING REFERENCE ++++
H. J. C. Berendsen, D. van der Spoel and R. van Drunen
GROMACS: A message-passing parallel molecular dynamics implementation
Comp. Phys. Comm. 91 (1995) pp. 43-56
-------- -------- --- Thank You --- -------- --------


++++ PLEASE CITE THE DOI FOR THIS VERSION OF GROMACS ++++
https://doi.org/10.5281/zenodo.10721181
-------- -------- --- Thank You --- -------- --------

Input Parameters:
   integrator                     = md
   tinit                          = 0
   dt                             = 0.002
   nsteps                         = 10000000
   init-step                      = 0
   simulation-part                = 1
   mts                            = false
   mass-repartition-factor        = 1
   comm-mode                      = Linear
   nstcomm                        = 10
   bd-fric                        = 0
   ld-seed                        = -164869
   emtol                          = 10
   emstep                         = 0.01
   niter                          = 20
   fcstep                         = 0
   nstcgsteep                     = 1000
   nbfgscorr                      = 10
   rtpi                           = 0.05
   nstxout                        = 0
   nstvout                        = 0
   nstfout                        = 0
   nstlog                         = 50000
   nstcalcenergy                  = 100
   nstenergy                      = 5000
   nstxout-compressed             = 50000
   compressed-x-precision         = 1000
   cutoff-scheme                  = Verlet
   nstlist                        = 20
   pbc                            = xyz
   periodic-molecules             = false
   verlet-buffer-tolerance        = 0.005
   verlet-buffer-pressure-tolerance = 0.5
   rlist                          = 1.421
   coulombtype                    = PME
   coulomb-modifier               = Potential-shift
   rcoulomb-switch                = 0
   rcoulomb                       = 1.4
   epsilon-r                      = 1
   epsilon-rf                     = inf
   vdw-type                       = Cut-off
   vdw-modifier                   = Potential-shift
   rvdw-switch                    = 0
   rvdw                           = 1.4
   DispCorr                       = EnerPres
   table-extension                = 1
   fourierspacing                 = 0.12
   fourier-nx                     = 56
   fourier-ny                     = 52
   fourier-nz                     = 100
   pme-order                      = 4
   ewald-rtol                     = 1e-05
   ewald-rtol-lj                  = 0.001
   lj-pme-comb-rule               = Geometric
   ewald-geometry                 = 3d
   epsilon-surface                = 0
   ensemble-temperature-setting   = constant
   ensemble-temperature           = 310
   tcoupl                         = Nose-Hoover
   nsttcouple                     = 25
   nh-chain-length                = 1
   print-nose-hoover-chain-variables = false
   pcoupl                         = Parrinello-Rahman
   pcoupltype                     = Isotropic
   nstpcouple                     = 50
   tau-p                          = 2
   compressibility (3x3):
      compressibility[    0]={ 4.50000e-05,  0.00000e+00,  0.00000e+00}
      compressibility[    1]={ 0.00000e+00,  4.50000e-05,  0.00000e+00}
      compressibility[    2]={ 0.00000e+00,  0.00000e+00,  4.50000e-05}
   ref-p (3x3):
      ref-p[    0]={ 1.00000e+00,  0.00000e+00,  0.00000e+00}
      ref-p[    1]={ 0.00000e+00,  1.00000e+00,  0.00000e+00}
      ref-p[    2]={ 0.00000e+00,  0.00000e+00,  1.00000e+00}
   refcoord-scaling               = COM
   posres-com (3):
      posres-com[0]= 5.42474e-01
      posres-com[1]= 4.43536e-01
      posres-com[2]= 1.66697e-01
   posres-comB (3):
      posres-comB[0]= 5.42474e-01
      posres-comB[1]= 4.43536e-01
      posres-comB[2]= 1.66697e-01
   QMMM                           = false
qm-opts:
   ngQM                           = 0
   constraint-algorithm           = Lincs
   continuation                   = true
   Shake-SOR                      = false
   shake-tol                      = 0.0001
   lincs-order                    = 4
   lincs-iter                     = 1
   lincs-warnangle                = 30
   nwall                          = 0
   wall-type                      = 9-3
   wall-r-linpot                  = -1
   wall-atomtype[0]               = -1
   wall-atomtype[1]               = -1
   wall-density[0]                = 0
   wall-density[1]                = 0
   wall-ewald-zfac                = 3
   pull                           = true
   pull-cylinder-r                = 3
   pull-constr-tol                = 1e-06
   pull-print-COM                 = false
   pull-print-ref-value           = false
   pull-print-components          = false
   pull-nstxout                   = 50
   pull-nstfout                   = 50
   pull-pbc-ref-prev-step-com     = true
   pull-xout-average              = false
   pull-fout-average              = false
   pull-ngroups                   = 3
   pull-group 0:
     atom: not available
     weight: not available
     pbcatom                        = -1
   pull-group 1:
     atom (1168):
        atom[0,...,1167] = {0,...,1167}
     weight: not available
     pbcatom                        = 583
   pull-group 2:
     atom (1188):
        atom[0,...,1187] = {1168,...,2355}
     weight: not available
     pbcatom                        = 1761
   pull-ncoords                   = 1
   pull-coord 0:
   type                           = umbrella
   geometry                       = direction
   group[0]                       = 1
   group[1]                       = 2
   dim (3):
      dim[0]=0
      dim[1]=0
      dim[2]=1
   origin (3):
      origin[0]= 0.00000e+00
      origin[1]= 0.00000e+00
      origin[2]= 0.00000e+00
   vec (3):
      vec[0]= 0.00000e+00
      vec[1]= 0.00000e+00
      vec[2]=-1.00000e+00
   start                          = true
   init                           = 2.85014
   rate                           = 0
   k                              = 1000
   kB                             = 1000
   awh                            = false
   rotation                       = false
   interactiveMD                  = false
   disre                          = No
   disre-weighting                = Conservative
   disre-mixed                    = false
   dr-fc                          = 1000
   dr-tau                         = 0
   nstdisreout                    = 100
   orire-fc                       = 0
   orire-tau                      = 0
   nstorireout                    = 100
   free-energy                    = no
   cos-acceleration               = 0
   deform (3x3):
      deform[    0]={ 0.00000e+00,  0.00000e+00,  0.00000e+00}
      deform[    1]={ 0.00000e+00,  0.00000e+00,  0.00000e+00}
      deform[    2]={ 0.00000e+00,  0.00000e+00,  0.00000e+00}
   simulated-tempering            = false
   swapcoords                     = no
   userint1                       = 0
   userint2                       = 0
   userint3                       = 0
   userint4                       = 0
   userreal1                      = 0
   userreal2                      = 0
   userreal3                      = 0
   userreal4                      = 0
   applied-forces:
     electric-field:
       x:
         E0                       = 0
         omega                    = 0
         t0                       = 0
         sigma                    = 0
       y:
         E0                       = 0
         omega                    = 0
         t0                       = 0
         sigma                    = 0
       z:
         E0                       = 0
         omega                    = 0
         t0                       = 0
         sigma                    = 0
     density-guided-simulation:
       active                     = false
       group                      = protein
       similarity-measure         = inner-product
       atom-spreading-weight      = unity
       force-constant             = 1e+09
       gaussian-transform-spreading-width = 0.2
       gaussian-transform-spreading-range-in-multiples-of-width = 4
       reference-density-filename = reference.mrc
       nst                        = 1
       normalize-densities        = true
       adaptive-force-scaling     = false
       adaptive-force-scaling-time-constant = 4
       shift-vector               = 
       transformation-matrix      = 
     qmmm-cp2k:
       active                     = false
       qmgroup                    = System
       qmmethod                   = PBE
       qmfilenames                = 
       qmcharge                   = 0
       qmmultiplicity             = 1
     colvars:
       active                     = false
       configfile                 = 
       seed                       = -1
grpopts:
   nrdf:      6171.8     87058.2
   ref-t:         310         310
   tau-t:           1           1
annealing:          No          No
annealing-npoints:           0           0
   acc:	           0           0           0
   nfreeze:           N           N           N
   energygrp-flags[  0]: 0

Changing nstlist from 20 to 100, rlist from 1.421 to 1.542

When checking whether update groups are usable:
  Domain decomposition is not active, so there is no need for update groups

Update task can not run on the GPU, because the following condition(s) were not satisfied:

Nose-Hoover temperature coupling is not supported.

1 GPU selected for this run.
Mapping of GPU IDs to the 2 GPU tasks in the 1 rank on this node:
  PP:0,PME:0
PP tasks will do (non-perturbed) short-ranged interactions on the GPU
PP task will update and constrain coordinates on the CPU
PME tasks will do all aspects on the GPU
Using 1 MPI thread
Using 12 OpenMP threads 

System total charge: 0.380
Will do PME sum in reciprocal space for electrostatic interactions.

++++ PLEASE READ AND CITE THE FOLLOWING REFERENCE ++++
U. Essmann, L. Perera, M. L. Berkowitz, T. Darden, H. Lee and L. G. Pedersen 
A smooth particle mesh Ewald method
J. Chem. Phys. 103 (1995) pp. 8577-8592
-------- -------- --- Thank You --- -------- --------

Using a Gaussian width (1/beta) of 0.448228 nm for Ewald
Potential shift: LJ r^-12: -1.764e-02 r^-6: -1.328e-01, Ewald -7.143e-06
Initialized non-bonded Coulomb Ewald tables, spacing: 1.10e-03 size: 1270

Generated table with 1270 data points for 1-4 COUL.
Tabscale = 500 points/nm
Generated table with 1270 data points for 1-4 LJ6.
Tabscale = 500 points/nm
Generated table with 1270 data points for 1-4 LJ12.
Tabscale = 500 points/nm
Long Range LJ corr.: <C6> 3.5225e-04


Using GPU 8x8 nonbonded short-range kernels

Using a dual 8x8 pair-list setup updated with dynamic, rolling pruning:
  outer list: updated every 100 steps, buffer 0.142 nm, rlist 1.542 nm
  inner list: updated every  12 steps, buffer 0.003 nm, rlist 1.403 nm
At tolerance 0.005 kJ/mol/ps per atom, equivalent classical 1x1 list would be:
  outer list: updated every 100 steps, buffer 0.302 nm, rlist 1.702 nm
  inner list: updated every  12 steps, buffer 0.054 nm, rlist 1.454 nm

The average pressure is off by at most 0.18 bar due to missing LJ interactions

Using full Lennard-Jones parameter combination matrix

NOTE: The number of threads is not equal to the number of (logical) cpus
      and the -pin option is set to auto: will not pin threads to cpus.
      This can lead to significant performance degradation.
      Consider using -pin on (and -pinoffset in case you run multiple jobs).

Will apply potential COM pulling
with 1 pull coordinate and 2 groups
Pull group 1:  1168 atoms, mass 12810.293
Pull group 2:  1188 atoms, mass 13270.073

Initializing LINear Constraint Solver

++++ PLEASE READ AND CITE THE FOLLOWING REFERENCE ++++
B. Hess and H. Bekker and H. J. C. Berendsen and J. G. E. M. Fraaije
LINCS: A Linear Constraint Solver for molecular simulations
J. Comp. Chem. 18 (1997) pp. 1463-1472
-------- -------- --- Thank You --- -------- --------

The number of constraints is 523

++++ PLEASE READ AND CITE THE FOLLOWING REFERENCE ++++
S. Miyamoto and P. A. Kollman
SETTLE: An Analytical Version of the SHAKE and RATTLE Algorithms for Rigid
Water Models
J. Comp. Chem. 13 (1992) pp. 952-962
-------- -------- --- Thank You --- -------- --------

There are: 45670 Atoms
Center of mass motion removal mode is Linear
We have the following groups for center of mass motion removal:
  0:  rest

Started mdrun on rank 0 Mon May  6 23:45:50 2024

           Step           Time
              0        0.00000

   Energies (kJ/mol)
        G96Bond       G96Angle    Proper Dih.  Improper Dih.          LJ-14
    5.93121e+01    3.92628e+03    2.92422e+03    1.20187e+03   -2.02313e+02
     Coulomb-14        LJ (SR)  Disper. corr.   Coulomb (SR)   Coul. recip.
    3.25905e+04    1.20186e+05   -2.39999e+03   -8.79634e+05    1.48014e+03
 Position Rest.   COM Pull En.      Potential    Kinetic En.   Total Energy
    3.74532e-08    6.57516e-12   -7.19867e+05    2.13866e+03   -7.17729e+05
  Conserved En.    Temperature Pres. DC (bar) Pressure (bar)   Constr. rmsd
   -7.17700e+05    5.51801e+00   -8.53558e+01   -9.15829e+02    1.36122e-06


Step 251 Pressure scaling more than 1%. This may mean your system is not yet equilibrated. Use of Parrinello-Rahman pressure coupling during equilibration can lead to simulation instability, and is discouraged.

Step 601 Pressure scaling more than 1%. This may mean your system is not yet equilibrated. Use of Parrinello-Rahman pressure coupling during equilibration can lead to simulation instability, and is discouraged.

Step 651 Pressure scaling more than 1%. This may mean your system is not yet equilibrated. Use of Parrinello-Rahman pressure coupling during equilibration can lead to simulation instability, and is discouraged.
step 10100: timed with pme grid 56 52 100, coulomb cutoff 1.400: 155.6 M-cycles
step 10300: timed with pme grid 48 44 96, coulomb cutoff 1.589: 182.2 M-cycles
step 10500: timed with pme grid 52 44 96, coulomb cutoff 1.585: 185.4 M-cycles
step 10700: timed with pme grid 52 48 96, coulomb cutoff 1.466: 160.9 M-cycles
step 10900: timed with pme grid 56 48 96, coulomb cutoff 1.453: 164.1 M-cycles
step 11100: timed with pme grid 56 52 100, coulomb cutoff 1.400: 159.8 M-cycles
              optimal pme grid 56 52 100, coulomb cutoff 1.400
           Step           Time
          50000      100.00000

   Energies (kJ/mol)
        G96Bond       G96Angle    Proper Dih.  Improper Dih.          LJ-14
    2.64866e+03    3.85219e+03    2.86500e+03    1.27062e+03   -2.23952e+02
     Coulomb-14        LJ (SR)  Disper. corr.   Coulomb (SR)   Coul. recip.
    3.22956e+04    1.17651e+05   -2.38164e+03   -8.74182e+05    1.53578e+03
 Position Rest.   COM Pull En.      Potential    Kinetic En.   Total Energy
    5.05079e+02    7.71813e-01   -7.14162e+05    1.19918e+05   -5.94244e+05
  Conserved En.    Temperature Pres. DC (bar) Pressure (bar)   Constr. rmsd
   -6.31031e+05    3.09403e+02   -8.40562e+01   -2.45443e+02    2.14757e-06

           Step           Time
         100000      200.00000

   Energies (kJ/mol)
        G96Bond       G96Angle    Proper Dih.  Improper Dih.          LJ-14
    2.53843e+03    3.92286e+03    2.78674e+03    1.13275e+03   -2.66880e+02
     Coulomb-14        LJ (SR)  Disper. corr.   Coulomb (SR)   Coul. recip.
    3.21769e+04    1.17922e+05   -2.39541e+03   -8.76835e+05    1.48886e+03
 Position Rest.   COM Pull En.      Potential    Kinetic En.   Total Energy
    5.26061e+02    1.52754e+00   -7.17001e+05    1.19530e+05   -5.97471e+05
  Conserved En.    Temperature Pres. DC (bar) Pressure (bar)   Constr. rmsd
   -6.25354e+05    3.08401e+02   -8.50305e+01   -2.25430e+02    2.20490e-06

           Step           Time
         150000      300.00000

   Energies (kJ/mol)
        G96Bond       G96Angle    Proper Dih.  Improper Dih.          LJ-14
    2.75884e+03    3.88455e+03    2.93751e+03    1.13515e+03   -2.98401e+02
     Coulomb-14        LJ (SR)  Disper. corr.   Coulomb (SR)   Coul. recip.
    3.20763e+04    1.18263e+05   -2.38013e+03   -8.74680e+05    1.53353e+03
 Position Rest.   COM Pull En.      Potential    Kinetic En.   Total Energy
    5.47142e+02    1.20327e-02   -7.14222e+05    1.21438e+05   -5.92785e+05
  Conserved En.    Temperature Pres. DC (bar) Pressure (bar)   Constr. rmsd
   -6.18312e+05    3.13324e+02   -8.39499e+01   -2.33390e+02    2.61001e-06

           Step           Time
         200000      400.00000

   Energies (kJ/mol)
        G96Bond       G96Angle    Proper Dih.  Improper Dih.          LJ-14
    2.42065e+03    4.03249e+03    2.89578e+03    1.20368e+03   -2.74295e+02
     Coulomb-14        LJ (SR)  Disper. corr.   Coulomb (SR)   Coul. recip.
    3.23061e+04    1.19799e+05   -2.39076e+03   -8.79327e+05    1.53617e+03
 Position Rest.   COM Pull En.      Potential    Kinetic En.   Total Energy
    5.28182e+02    1.19902e-01   -7.17270e+05    1.20604e+05   -5.96666e+05
  Conserved En.    Temperature Pres. DC (bar) Pressure (bar)   Constr. rmsd
   -6.12910e+05    3.11172e+02   -8.47006e+01   -1.13703e+01    2.38529e-06

           Step           Time
         250000      500.00000

   Energies (kJ/mol)
        G96Bond       G96Angle    Proper Dih.  Improper Dih.          LJ-14
    2.57083e+03    3.87489e+03    2.87709e+03    1.13303e+03   -2.90401e+02
     Coulomb-14        LJ (SR)  Disper. corr.   Coulomb (SR)   Coul. recip.
    3.21820e+04    1.20339e+05   -2.41174e+03   -8.78959e+05    1.48584e+03
 Position Rest.   COM Pull En.      Potential    Kinetic En.   Total Energy
    5.37536e+02    1.61982e-01   -7.16660e+05    1.20650e+05   -5.96010e+05
  Conserved En.    Temperature Pres. DC (bar) Pressure (bar)   Constr. rmsd
   -6.06807e+05    3.11292e+02   -8.61934e+01    1.53949e+02    2.28190e-06

           Step           Time
         300000      600.00000

   Energies (kJ/mol)
        G96Bond       G96Angle    Proper Dih.  Improper Dih.          LJ-14
    2.67760e+03    4.06001e+03    2.95081e+03    1.22792e+03   -3.18290e+02
     Coulomb-14        LJ (SR)  Disper. corr.   Coulomb (SR)   Coul. recip.
    3.20835e+04    1.20100e+05   -2.39646e+03   -8.77295e+05    1.53667e+03
 Position Rest.   COM Pull En.      Potential    Kinetic En.   Total Energy
    5.80391e+02    2.16766e+00   -7.14790e+05    1.19350e+05   -5.95440e+05
  Conserved En.    Temperature Pres. DC (bar) Pressure (bar)   Constr. rmsd
   -6.00024e+05    3.07936e+02   -8.51047e+01   -4.88007e+01    1.94201e-06

           Step           Time
         350000      700.00000

   Energies (kJ/mol)
        G96Bond       G96Angle    Proper Dih.  Improper Dih.          LJ-14
    2.74269e+03    3.87776e+03    2.88546e+03    1.15578e+03   -2.95103e+02
     Coulomb-14        LJ (SR)  Disper. corr.   Coulomb (SR)   Coul. recip.
    3.23426e+04    1.19592e+05   -2.38813e+03   -8.77760e+05    1.42322e+03
 Position Rest.   COM Pull En.      Potential    Kinetic En.   Total Energy
    5.56859e+02    6.98923e-02   -7.15867e+05    1.19940e+05   -5.95928e+05
  Conserved En.    Temperature Pres. DC (bar) Pressure (bar)   Constr. rmsd
   -5.93196e+05    3.09459e+02   -8.45145e+01   -1.06355e+02    2.00470e-06

           Step           Time
         400000      800.00000

   Energies (kJ/mol)
        G96Bond       G96Angle    Proper Dih.  Improper Dih.          LJ-14
    2.65906e+03    4.01357e+03    2.95286e+03    1.29613e+03   -3.39922e+02
     Coulomb-14        LJ (SR)  Disper. corr.   Coulomb (SR)   Coul. recip.
    3.24640e+04    1.20636e+05   -2.38234e+03   -8.80069e+05    1.51912e+03
 Position Rest.   COM Pull En.      Potential    Kinetic En.   Total Energy
    5.40426e+02    1.30219e-01   -7.16710e+05    1.19079e+05   -5.97631e+05
  Conserved En.    Temperature Pres. DC (bar) Pressure (bar)   Constr. rmsd
   -5.86290e+05    3.07239e+02   -8.41055e+01   -2.35271e+02    2.63493e-06

           Step           Time
         450000      900.00000

   Energies (kJ/mol)
        G96Bond       G96Angle    Proper Dih.  Improper Dih.          LJ-14
    2.71107e+03    4.07678e+03    2.94080e+03    1.18627e+03   -2.85304e+02
     Coulomb-14        LJ (SR)  Disper. corr.   Coulomb (SR)   Coul. recip.
    3.22369e+04    1.19473e+05   -2.37859e+03   -8.75993e+05    1.46291e+03
 Position Rest.   COM Pull En.      Potential    Kinetic En.   Total Energy
    5.22892e+02    2.16841e-01   -7.14046e+05    1.21782e+05   -5.92265e+05
  Conserved En.    Temperature Pres. DC (bar) Pressure (bar)   Constr. rmsd
   -5.81797e+05    3.14211e+02   -8.38408e+01   -1.11684e+02    2.40984e-06

           Step           Time
         500000     1000.00000

   Energies (kJ/mol)
        G96Bond       G96Angle    Proper Dih.  Improper Dih.          LJ-14
    2.53985e+03    3.88021e+03    2.98139e+03    1.27895e+03   -3.61670e+02
     Coulomb-14        LJ (SR)  Disper. corr.   Coulomb (SR)   Coul. recip.
    3.22559e+04    1.17977e+05   -2.37111e+03   -8.75093e+05    1.47567e+03
 Position Rest.   COM Pull En.      Potential    Kinetic En.   Total Energy
    6.04863e+02    1.90142e-01   -7.14831e+05    1.19318e+05   -5.95514e+05
  Conserved En.    Temperature Pres. DC (bar) Pressure (bar)   Constr. rmsd
   -5.72514e+05    3.07854e+02   -8.33151e+01   -4.14894e+02    2.38764e-06

           Step           Time
         550000     1100.00000

   Energies (kJ/mol)
        G96Bond       G96Angle    Proper Dih.  Improper Dih.          LJ-14
    2.22275e+03    3.91648e+03    2.86745e+03    1.15346e+03   -2.48132e+02
     Coulomb-14        LJ (SR)  Disper. corr.   Coulomb (SR)   Coul. recip.
    3.21488e+04    1.19947e+05   -2.39663e+03   -8.78632e+05    1.47877e+03
 Position Rest.   COM Pull En.      Potential    Kinetic En.   Total Energy
    5.88031e+02    1.41367e-01   -7.16954e+05    1.19251e+05   -5.97703e+05
  Conserved En.    Temperature Pres. DC (bar) Pressure (bar)   Constr. rmsd
   -5.64932e+05    3.07682e+02   -8.51171e+01    5.06725e+01    2.48969e-06

           Step           Time
         600000     1200.00000

   Energies (kJ/mol)
        G96Bond       G96Angle    Proper Dih.  Improper Dih.          LJ-14
    2.48822e+03    3.90495e+03    2.81751e+03    1.12912e+03   -3.03921e+02
     Coulomb-14        LJ (SR)  Disper. corr.   Coulomb (SR)   Coul. recip.
    3.22968e+04    1.20865e+05   -2.38087e+03   -8.79736e+05    1.44132e+03
 Position Rest.   COM Pull En.      Potential    Kinetic En.   Total Energy
    5.54074e+02    2.09850e-01   -7.16924e+05    1.20133e+05   -5.96791e+05
  Conserved En.    Temperature Pres. DC (bar) Pressure (bar)   Constr. rmsd
   -5.57500e+05    3.09959e+02   -8.40019e+01   -1.00310e+02    2.23904e-06

           Step           Time
         650000     1300.00000

   Energies (kJ/mol)
        G96Bond       G96Angle    Proper Dih.  Improper Dih.          LJ-14
    2.68052e+03    3.90418e+03    2.83580e+03    1.21020e+03   -3.00035e+02
     Coulomb-14        LJ (SR)  Disper. corr.   Coulomb (SR)   Coul. recip.
    3.24875e+04    1.19071e+05   -2.38114e+03   -8.77863e+05    1.51869e+03
 Position Rest.   COM Pull En.      Potential    Kinetic En.   Total Energy
    5.51436e+02    7.10738e-01   -7.16284e+05    1.19433e+05   -5.96852e+05
  Conserved En.    Temperature Pres. DC (bar) Pressure (bar)   Constr. rmsd
   -5.51310e+05    3.08150e+02   -8.40210e+01   -3.39239e+02    1.87259e-06

           Step           Time
         700000     1400.00000

   Energies (kJ/mol)
        G96Bond       G96Angle    Proper Dih.  Improper Dih.          LJ-14
    2.43363e+03    3.76029e+03    2.83549e+03    1.16785e+03   -2.89917e+02
     Coulomb-14        LJ (SR)  Disper. corr.   Coulomb (SR)   Coul. recip.
    3.24330e+04    1.21484e+05   -2.41469e+03   -8.80716e+05    1.53756e+03
 Position Rest.   COM Pull En.      Potential    Kinetic En.   Total Energy
    5.20582e+02    4.62601e+00   -7.17243e+05    1.20126e+05   -5.97117e+05
  Conserved En.    Temperature Pres. DC (bar) Pressure (bar)   Constr. rmsd
   -5.46116e+05    3.09939e+02   -8.64040e+01    3.23449e+02    2.29053e-06

           Step           Time
         750000     1500.00000

   Energies (kJ/mol)
        G96Bond       G96Angle    Proper Dih.  Improper Dih.          LJ-14
    2.41691e+03    3.95466e+03    2.89912e+03    1.16679e+03   -2.71548e+02
     Coulomb-14        LJ (SR)  Disper. corr.   Coulomb (SR)   Coul. recip.
    3.24532e+04    1.19394e+05   -2.40082e+03   -8.77334e+05    1.47283e+03
 Position Rest.   COM Pull En.      Potential    Kinetic En.   Total Energy
    4.86962e+02    4.51758e+00   -7.15758e+05    1.21170e+05   -5.94587e+05
  Conserved En.    Temperature Pres. DC (bar) Pressure (bar)   Constr. rmsd
   -5.39917e+05    3.12634e+02   -8.54149e+01    4.53967e+01    2.09988e-06

           Step           Time
         800000     1600.00000

   Energies (kJ/mol)
        G96Bond       G96Angle    Proper Dih.  Improper Dih.          LJ-14
    2.55965e+03    3.89435e+03    2.89865e+03    1.16218e+03   -2.67001e+02
     Coulomb-14        LJ (SR)  Disper. corr.   Coulomb (SR)   Coul. recip.
    3.22030e+04    1.20288e+05   -2.39690e+03   -8.78022e+05    1.48203e+03
 Position Rest.   COM Pull En.      Potential    Kinetic En.   Total Energy
    5.77987e+02    1.98070e+00   -7.15619e+05    1.20395e+05   -5.95224e+05
  Conserved En.    Temperature Pres. DC (bar) Pressure (bar)   Constr. rmsd
   -5.34243e+05    3.10634e+02   -8.51364e+01    1.12248e+02    2.22763e-06

           Step           Time
         850000     1700.00000

   Energies (kJ/mol)
        G96Bond       G96Angle    Proper Dih.  Improper Dih.          LJ-14
    2.74975e+03    3.86666e+03    2.82278e+03    1.18119e+03   -3.63058e+02
     Coulomb-14        LJ (SR)  Disper. corr.   Coulomb (SR)   Coul. recip.
    3.22551e+04    1.19577e+05   -2.37752e+03   -8.76690e+05    1.48152e+03
 Position Rest.   COM Pull En.      Potential    Kinetic En.   Total Energy
    5.89788e+02    1.17780e+00   -7.14905e+05    1.20171e+05   -5.94734e+05
  Conserved En.    Temperature Pres. DC (bar) Pressure (bar)   Constr. rmsd
   -5.27986e+05    3.10056e+02   -8.37661e+01   -1.49341e+02    1.74885e-06

           Step           Time
         900000     1800.00000

   Energies (kJ/mol)
        G96Bond       G96Angle    Proper Dih.  Improper Dih.          LJ-14
    2.43654e+03    3.76304e+03    2.77818e+03    1.15956e+03   -3.21730e+02
     Coulomb-14        LJ (SR)  Disper. corr.   Coulomb (SR)   Coul. recip.
    3.23002e+04    1.19609e+05   -2.38257e+03   -8.76528e+05    1.41897e+03
 Position Rest.   COM Pull En.      Potential    Kinetic En.   Total Energy
    5.04136e+02    2.80577e+00   -7.15261e+05    1.20907e+05   -5.94353e+05
  Conserved En.    Temperature Pres. DC (bar) Pressure (bar)   Constr. rmsd
   -5.21578e+05    3.11956e+02   -8.41217e+01   -3.43844e+01    2.34526e-06

           Step           Time
         950000     1900.00000

   Energies (kJ/mol)
        G96Bond       G96Angle    Proper Dih.  Improper Dih.          LJ-14
    2.36803e+03    3.81916e+03    2.87985e+03    1.20805e+03   -3.16879e+02
     Coulomb-14        LJ (SR)  Disper. corr.   Coulomb (SR)   Coul. recip.
    3.20048e+04    1.22287e+05   -2.42335e+03   -8.83338e+05    1.45763e+03
 Position Rest.   COM Pull En.      Potential    Kinetic En.   Total Energy
    5.82274e+02    1.18645e+00   -7.19470e+05    1.19377e+05   -6.00092e+05
  Conserved En.    Temperature Pres. DC (bar) Pressure (bar)   Constr. rmsd
   -5.13972e+05    3.08008e+02   -8.70245e+01    4.16916e+02    2.26815e-06

           Step           Time
        1000000     2000.00000

   Energies (kJ/mol)
        G96Bond       G96Angle    Proper Dih.  Improper Dih.          LJ-14
    2.52444e+03    4.02941e+03    2.97514e+03    1.16175e+03   -3.00776e+02
     Coulomb-14        LJ (SR)  Disper. corr.   Coulomb (SR)   Coul. recip.
    3.23485e+04    1.20331e+05   -2.39423e+03   -8.80487e+05    1.49124e+03
 Position Rest.   COM Pull En.      Potential    Kinetic En.   Total Energy
    5.46967e+02    2.33008e+00   -7.17771e+05    1.21324e+05   -5.96447e+05
  Conserved En.    Temperature Pres. DC (bar) Pressure (bar)   Constr. rmsd
   -5.05077e+05    3.13030e+02   -8.49470e+01    6.96609e+00    2.31603e-06

           Step           Time
        1050000     2100.00000

   Energies (kJ/mol)
        G96Bond       G96Angle    Proper Dih.  Improper Dih.          LJ-14
    2.34940e+03    3.94328e+03    2.85038e+03    1.10369e+03   -3.30755e+02
     Coulomb-14        LJ (SR)  Disper. corr.   Coulomb (SR)   Coul. recip.
    3.24908e+04    1.21922e+05   -2.42038e+03   -8.82066e+05    1.42652e+03
 Position Rest.   COM Pull En.      Potential    Kinetic En.   Total Energy
    5.50046e+02    3.76414e+00   -7.18177e+05    1.19260e+05   -5.98917e+05
  Conserved En.    Temperature Pres. DC (bar) Pressure (bar)   Constr. rmsd
   -4.97435e+05    3.07706e+02   -8.68120e+01    4.17702e+02    1.78574e-06

           Step           Time
        1100000     2200.00000

   Energies (kJ/mol)
        G96Bond       G96Angle    Proper Dih.  Improper Dih.          LJ-14
    2.48002e+03    3.88598e+03    2.86053e+03    1.21098e+03   -2.96771e+02
     Coulomb-14        LJ (SR)  Disper. corr.   Coulomb (SR)   Coul. recip.
    3.24786e+04    1.21280e+05   -2.40985e+03   -8.81440e+05    1.52034e+03
 Position Rest.   COM Pull En.      Potential    Kinetic En.   Total Energy
    5.80675e+02    3.97214e-01   -7.17849e+05    1.19682e+05   -5.98167e+05
  Conserved En.    Temperature Pres. DC (bar) Pressure (bar)   Constr. rmsd
   -4.90311e+05    3.08794e+02   -8.60584e+01    1.66941e+02    1.94397e-06

           Step           Time
        1150000     2300.00000

   Energies (kJ/mol)
        G96Bond       G96Angle    Proper Dih.  Improper Dih.          LJ-14
    2.55766e+03    3.86510e+03    2.88600e+03    1.21230e+03   -3.05865e+02
     Coulomb-14        LJ (SR)  Disper. corr.   Coulomb (SR)   Coul. recip.
    3.23069e+04    1.16886e+05   -2.36363e+03   -8.72990e+05    1.50116e+03
 Position Rest.   COM Pull En.      Potential    Kinetic En.   Total Energy
    5.54878e+02    6.01430e-01   -7.13889e+05    1.21886e+05   -5.92002e+05
  Conserved En.    Temperature Pres. DC (bar) Pressure (bar)   Constr. rmsd
   -4.82113e+05    3.14481e+02   -8.27905e+01   -5.52528e+02    1.98363e-06

           Step           Time
        1200000     2400.00000

   Energies (kJ/mol)
        G96Bond       G96Angle    Proper Dih.  Improper Dih.          LJ-14
    2.59378e+03    3.97009e+03    2.96397e+03    1.21750e+03   -2.99362e+02
     Coulomb-14        LJ (SR)  Disper. corr.   Coulomb (SR)   Coul. recip.
    3.22053e+04    1.17756e+05   -2.38031e+03   -8.74714e+05    1.51916e+03
 Position Rest.   COM Pull En.      Potential    Kinetic En.   Total Energy
    5.77405e+02    5.42798e-01   -7.14590e+05    1.20099e+05   -5.94490e+05
  Conserved En.    Temperature Pres. DC (bar) Pressure (bar)   Constr. rmsd
   -4.76904e+05    3.09871e+02   -8.39625e+01   -2.48351e+02    2.43184e-06

           Step           Time
        1250000     2500.00000

   Energies (kJ/mol)
        G96Bond       G96Angle    Proper Dih.  Improper Dih.          LJ-14
    2.53965e+03    3.92575e+03    2.98111e+03    1.20094e+03   -1.91213e+02
     Coulomb-14        LJ (SR)  Disper. corr.   Coulomb (SR)   Coul. recip.
    3.24224e+04    1.21462e+05   -2.40556e+03   -8.80822e+05    1.46879e+03
 Position Rest.   COM Pull En.      Potential    Kinetic En.   Total Energy
    5.46321e+02    2.06528e+00   -7.16870e+05    1.20856e+05   -5.96014e+05
  Conserved En.    Temperature Pres. DC (bar) Pressure (bar)   Constr. rmsd
   -4.67323e+05    3.11824e+02   -8.57524e+01    3.36741e+02    2.24634e-06

           Step           Time
        1300000     2600.00000

   Energies (kJ/mol)
        G96Bond       G96Angle    Proper Dih.  Improper Dih.          LJ-14
    2.65072e+03    3.72217e+03    2.89520e+03    1.15954e+03   -2.77654e+02
     Coulomb-14        LJ (SR)  Disper. corr.   Coulomb (SR)   Coul. recip.
    3.23629e+04    1.21809e+05   -2.41770e+03   -8.83049e+05    1.50823e+03
 Position Rest.   COM Pull En.      Potential    Kinetic En.   Total Energy
    5.58829e+02    1.37739e+00   -7.19077e+05    1.18754e+05   -6.00323e+05
  Conserved En.    Temperature Pres. DC (bar) Pressure (bar)   Constr. rmsd
   -4.60825e+05    3.06401e+02   -8.66198e+01    2.73877e+02    2.37130e-06

           Step           Time
        1350000     2700.00000

   Energies (kJ/mol)
        G96Bond       G96Angle    Proper Dih.  Improper Dih.          LJ-14
    2.55036e+03    3.89446e+03    2.82399e+03    1.18730e+03   -3.28842e+02
     Coulomb-14        LJ (SR)  Disper. corr.   Coulomb (SR)   Coul. recip.
    3.22079e+04    1.19539e+05   -2.38016e+03   -8.77988e+05    1.49265e+03
 Position Rest.   COM Pull En.      Potential    Kinetic En.   Total Energy
    6.16365e+02    2.78279e+00   -7.16382e+05    1.19990e+05   -5.96393e+05
  Conserved En.    Temperature Pres. DC (bar) Pressure (bar)   Constr. rmsd
   -4.50688e+05    3.09588e+02   -8.39519e+01   -9.06259e+01    2.23589e-06

           Step           Time
        1400000     2800.00000

   Energies (kJ/mol)
        G96Bond       G96Angle    Proper Dih.  Improper Dih.          LJ-14
    2.59757e+03    3.85144e+03    2.91521e+03    1.18153e+03   -3.13050e+02
     Coulomb-14        LJ (SR)  Disper. corr.   Coulomb (SR)   Coul. recip.
    3.22704e+04    1.18259e+05   -2.39190e+03   -8.75734e+05    1.51403e+03
 Position Rest.   COM Pull En.      Potential    Kinetic En.   Total Energy
    5.48427e+02    1.59209e-01   -7.15301e+05    1.20105e+05   -5.95196e+05
  Conserved En.    Temperature Pres. DC (bar) Pressure (bar)   Constr. rmsd
   -4.44491e+05    3.09886e+02   -8.47819e+01   -1.64994e+02    1.84179e-06

           Step           Time
        1450000     2900.00000

   Energies (kJ/mol)
        G96Bond       G96Angle    Proper Dih.  Improper Dih.          LJ-14
    2.49133e+03    3.95051e+03    2.95815e+03    1.21524e+03   -2.31112e+02
     Coulomb-14        LJ (SR)  Disper. corr.   Coulomb (SR)   Coul. recip.
    3.21822e+04    1.22150e+05   -2.40674e+03   -8.81933e+05    1.47219e+03
 Position Rest.   COM Pull En.      Potential    Kinetic En.   Total Energy
    5.58506e+02    5.98570e+00   -7.17587e+05    1.19387e+05   -5.98200e+05
  Conserved En.    Temperature Pres. DC (bar) Pressure (bar)   Constr. rmsd
   -4.37348e+05    3.08033e+02   -8.58366e+01    2.51805e+02    2.25661e-06

           Step           Time
        1500000     3000.00000

   Energies (kJ/mol)
        G96Bond       G96Angle    Proper Dih.  Improper Dih.          LJ-14
    2.65574e+03    3.84652e+03    2.94320e+03    1.14924e+03   -2.91842e+02
     Coulomb-14        LJ (SR)  Disper. corr.   Coulomb (SR)   Coul. recip.
    3.21793e+04    1.21875e+05   -2.40243e+03   -8.80488e+05    1.52223e+03
 Position Rest.   COM Pull En.      Potential    Kinetic En.   Total Energy
    5.77079e+02    2.52444e+00   -7.16431e+05    1.20127e+05   -5.96305e+05
  Conserved En.    Temperature Pres. DC (bar) Pressure (bar)   Constr. rmsd
   -4.30449e+05    3.09941e+02   -8.55294e+01    1.59188e+02    2.48684e-06

           Step           Time
        1550000     3100.00000

   Energies (kJ/mol)
        G96Bond       G96Angle    Proper Dih.  Improper Dih.          LJ-14
    2.49373e+03    3.82539e+03    2.82737e+03    1.17369e+03   -3.09673e+02
     Coulomb-14        LJ (SR)  Disper. corr.   Coulomb (SR)   Coul. recip.
    3.21652e+04    1.18272e+05   -2.36759e+03   -8.73670e+05    1.54159e+03
 Position Rest.   COM Pull En.      Potential    Kinetic En.   Total Energy
    5.47967e+02    8.15706e-01   -7.13500e+05    1.18603e+05   -5.94897e+05
  Conserved En.    Temperature Pres. DC (bar) Pressure (bar)   Constr. rmsd
   -4.23150e+05    3.06009e+02   -8.30681e+01   -2.65718e+02    2.55195e-06

           Step           Time
        1600000     3200.00000

   Energies (kJ/mol)
        G96Bond       G96Angle    Proper Dih.  Improper Dih.          LJ-14
    2.44756e+03    3.85047e+03    2.86036e+03    1.14522e+03   -2.67666e+02
     Coulomb-14        LJ (SR)  Disper. corr.   Coulomb (SR)   Coul. recip.
    3.21825e+04    1.19995e+05   -2.39397e+03   -8.78289e+05    1.44668e+03
 Position Rest.   COM Pull En.      Potential    Kinetic En.   Total Energy
    4.96555e+02    6.61100e-02   -7.16526e+05    1.19808e+05   -5.96718e+05
  Conserved En.    Temperature Pres. DC (bar) Pressure (bar)   Constr. rmsd
   -4.16922e+05    3.09120e+02   -8.49284e+01    6.77179e+01    2.08755e-06

           Step           Time
        1650000     3300.00000

   Energies (kJ/mol)
        G96Bond       G96Angle    Proper Dih.  Improper Dih.          LJ-14
    2.65797e+03    4.22409e+03    2.94127e+03    1.23474e+03   -3.04079e+02
     Coulomb-14        LJ (SR)  Disper. corr.   Coulomb (SR)   Coul. recip.
    3.22413e+04    1.21585e+05   -2.40119e+03   -8.80555e+05    1.49646e+03
 Position Rest.   COM Pull En.      Potential    Kinetic En.   Total Energy
    5.46329e+02    8.72442e-04   -7.16332e+05    1.20949e+05   -5.95384e+05
  Conserved En.    Temperature Pres. DC (bar) Pressure (bar)   Constr. rmsd
   -4.08522e+05    3.12063e+02   -8.54409e+01    1.13247e+02    2.57452e-06

           Step           Time
        1700000     3400.00000

   Energies (kJ/mol)
        G96Bond       G96Angle    Proper Dih.  Improper Dih.          LJ-14
    2.60145e+03    3.99902e+03    2.90086e+03    1.17861e+03   -2.60249e+02
     Coulomb-14        LJ (SR)  Disper. corr.   Coulomb (SR)   Coul. recip.
    3.24792e+04    1.21825e+05   -2.39445e+03   -8.81163e+05    1.47251e+03
 Position Rest.   COM Pull En.      Potential    Kinetic En.   Total Energy
    5.71426e+02    6.34284e-01   -7.16789e+05    1.20171e+05   -5.96618e+05
  Conserved En.    Temperature Pres. DC (bar) Pressure (bar)   Constr. rmsd
   -3.98111e+05    3.10056e+02   -8.49623e+01    2.27918e+02    2.44063e-06

           Step           Time
        1750000     3500.00000

   Energies (kJ/mol)
        G96Bond       G96Angle    Proper Dih.  Improper Dih.          LJ-14
    2.57107e+03    3.98673e+03    2.81534e+03    1.21911e+03   -2.57060e+02
     Coulomb-14        LJ (SR)  Disper. corr.   Coulomb (SR)   Coul. recip.
    3.23706e+04    1.20765e+05   -2.40794e+03   -8.79232e+05    1.59150e+03
 Position Rest.   COM Pull En.      Potential    Kinetic En.   Total Energy
    6.11652e+02    5.47768e+00   -7.15960e+05    1.19360e+05   -5.96600e+05
  Conserved En.    Temperature Pres. DC (bar) Pressure (bar)   Constr. rmsd
   -3.91058e+05    3.07963e+02   -8.59223e+01    1.59803e+02    1.96630e-06

Writing checkpoint, step 1778200 at Tue May  7 00:00:50 2024


           Step           Time
        1800000     3600.00000

   Energies (kJ/mol)
        G96Bond       G96Angle    Proper Dih.  Improper Dih.          LJ-14
    2.45964e+03    3.63257e+03    2.81283e+03    1.22836e+03   -2.44162e+02
     Coulomb-14        LJ (SR)  Disper. corr.   Coulomb (SR)   Coul. recip.
    3.24698e+04    1.19868e+05   -2.39151e+03   -8.77735e+05    1.41669e+03
 Position Rest.   COM Pull En.      Potential    Kinetic En.   Total Energy
    4.96553e+02    7.88697e-01   -7.15985e+05    1.20177e+05   -5.95809e+05
  Conserved En.    Temperature Pres. DC (bar) Pressure (bar)   Constr. rmsd
   -3.82361e+05    3.10070e+02   -8.47543e+01   -5.69298e+01    2.20882e-06

           Step           Time
        1850000     3700.00000

   Energies (kJ/mol)
        G96Bond       G96Angle    Proper Dih.  Improper Dih.          LJ-14
    2.50635e+03    3.74473e+03    2.82491e+03    1.21106e+03   -2.90116e+02
     Coulomb-14        LJ (SR)  Disper. corr.   Coulomb (SR)   Coul. recip.
    3.24753e+04    1.19831e+05   -2.39289e+03   -8.78502e+05    1.49354e+03
 Position Rest.   COM Pull En.      Potential    Kinetic En.   Total Energy
    5.70344e+02    3.38297e-02   -7.16529e+05    1.19854e+05   -5.96674e+05
  Conserved En.    Temperature Pres. DC (bar) Pressure (bar)   Constr. rmsd
   -3.73048e+05    3.09238e+02   -8.48516e+01    1.86004e+01    2.13237e-06

           Step           Time
        1900000     3800.00000

   Energies (kJ/mol)
        G96Bond       G96Angle    Proper Dih.  Improper Dih.          LJ-14
    2.56314e+03    3.95212e+03    2.82485e+03    1.20337e+03   -3.04117e+02
     Coulomb-14        LJ (SR)  Disper. corr.   Coulomb (SR)   Coul. recip.
    3.23993e+04    1.19313e+05   -2.39519e+03   -8.77043e+05    1.53581e+03
 Position Rest.   COM Pull En.      Potential    Kinetic En.   Total Energy
    5.46598e+02    3.17815e-01   -7.15403e+05    1.20533e+05   -5.94870e+05
  Conserved En.    Temperature Pres. DC (bar) Pressure (bar)   Constr. rmsd
   -3.67278e+05    3.10990e+02   -8.50153e+01   -7.73460e+01    2.05556e-06

           Step           Time
        1950000     3900.00000

   Energies (kJ/mol)
        G96Bond       G96Angle    Proper Dih.  Improper Dih.          LJ-14
    2.48202e+03    3.97852e+03    2.91763e+03    1.24329e+03   -2.56436e+02
     Coulomb-14        LJ (SR)  Disper. corr.   Coulomb (SR)   Coul. recip.
    3.23973e+04    1.22178e+05   -2.42398e+03   -8.82506e+05    1.47486e+03
 Position Rest.   COM Pull En.      Potential    Kinetic En.   Total Energy
    5.65998e+02    4.29140e-01   -7.17948e+05    1.20128e+05   -5.97819e+05
  Conserved En.    Temperature Pres. DC (bar) Pressure (bar)   Constr. rmsd
   -3.60040e+05    3.09946e+02   -8.70703e+01    4.74268e+02    2.14002e-06

           Step           Time
        2000000     4000.00000

   Energies (kJ/mol)
        G96Bond       G96Angle    Proper Dih.  Improper Dih.          LJ-14
    2.48743e+03    3.75502e+03    2.79398e+03    1.15824e+03   -2.80932e+02
     Coulomb-14        LJ (SR)  Disper. corr.   Coulomb (SR)   Coul. recip.
    3.23272e+04    1.18345e+05   -2.37921e+03   -8.76210e+05    1.49362e+03
 Position Rest.   COM Pull En.      Potential    Kinetic En.   Total Energy
    5.38421e+02    9.53528e-01   -7.15970e+05    1.20595e+05   -5.95376e+05
  Conserved En.    Temperature Pres. DC (bar) Pressure (bar)   Constr. rmsd
   -3.52565e+05    3.11149e+02   -8.38850e+01   -3.15116e+02    2.28338e-06

           Step           Time
        2050000     4100.00000

   Energies (kJ/mol)
        G96Bond       G96Angle    Proper Dih.  Improper Dih.          LJ-14
    2.57386e+03    3.94137e+03    2.89482e+03    1.12245e+03   -3.40817e+02
     Coulomb-14        LJ (SR)  Disper. corr.   Coulomb (SR)   Coul. recip.
    3.23228e+04    1.19095e+05   -2.39547e+03   -8.78293e+05    1.47492e+03
 Position Rest.   COM Pull En.      Potential    Kinetic En.   Total Energy
    5.24051e+02    7.98658e-01   -7.17079e+05    1.19675e+05   -5.97404e+05
  Conserved En.    Temperature Pres. DC (bar) Pressure (bar)   Constr. rmsd
   -3.43873e+05    3.08776e+02   -8.50346e+01   -1.61685e+02    2.70654e-06

           Step           Time
        2100000     4200.00000

   Energies (kJ/mol)
        G96Bond       G96Angle    Proper Dih.  Improper Dih.          LJ-14
    2.53361e+03    3.76550e+03    2.90395e+03    1.18673e+03   -2.61500e+02
     Coulomb-14        LJ (SR)  Disper. corr.   Coulomb (SR)   Coul. recip.
    3.23789e+04    1.19538e+05   -2.37970e+03   -8.76659e+05    1.50305e+03
 Position Rest.   COM Pull En.      Potential    Kinetic En.   Total Energy
    5.49266e+02    4.03711e-03   -7.14942e+05    1.19164e+05   -5.95778e+05
  Conserved En.    Temperature Pres. DC (bar) Pressure (bar)   Constr. rmsd
   -3.36853e+05    3.07457e+02   -8.39194e+01   -4.43765e+01    1.94669e-06

           Step           Time
        2150000     4300.00000

   Energies (kJ/mol)
        G96Bond       G96Angle    Proper Dih.  Improper Dih.          LJ-14
    2.44184e+03    3.83674e+03    2.94883e+03    1.21028e+03   -3.03200e+02
     Coulomb-14        LJ (SR)  Disper. corr.   Coulomb (SR)   Coul. recip.
    3.24621e+04    1.21596e+05   -2.40483e+03   -8.81974e+05    1.45787e+03
 Position Rest.   COM Pull En.      Potential    Kinetic En.   Total Energy
    5.81128e+02    7.76697e-01   -7.18147e+05    1.20100e+05   -5.98048e+05
  Conserved En.    Temperature Pres. DC (bar) Pressure (bar)   Constr. rmsd
   -3.29461e+05    3.09871e+02   -8.57004e+01    3.13996e+02    1.98283e-06

           Step           Time
        2200000     4400.00000

   Energies (kJ/mol)
        G96Bond       G96Angle    Proper Dih.  Improper Dih.          LJ-14
    2.61242e+03    3.86704e+03    2.94343e+03    1.16441e+03   -3.08639e+02
     Coulomb-14        LJ (SR)  Disper. corr.   Coulomb (SR)   Coul. recip.
    3.22796e+04    1.18390e+05   -2.36777e+03   -8.74685e+05    1.49216e+03
 Position Rest.   COM Pull En.      Potential    Kinetic En.   Total Energy
    5.33277e+02    2.55925e-02   -7.14080e+05    1.20418e+05   -5.93661e+05
  Conserved En.    Temperature Pres. DC (bar) Pressure (bar)   Constr. rmsd
   -3.21391e+05    3.10694e+02   -8.30804e+01   -2.34466e+02    2.29428e-06

           Step           Time
        2250000     4500.00000

   Energies (kJ/mol)
        G96Bond       G96Angle    Proper Dih.  Improper Dih.          LJ-14
    2.46062e+03    3.83331e+03    2.96018e+03    1.12532e+03   -2.96118e+02
     Coulomb-14        LJ (SR)  Disper. corr.   Coulomb (SR)   Coul. recip.
    3.24171e+04    1.18576e+05   -2.38343e+03   -8.75639e+05    1.48270e+03
 Position Rest.   COM Pull En.      Potential    Kinetic En.   Total Energy
    5.72595e+02    1.88972e-01   -7.14890e+05    1.19878e+05   -5.95013e+05
  Conserved En.    Temperature Pres. DC (bar) Pressure (bar)   Constr. rmsd
   -3.15973e+05    3.09299e+02   -8.41823e+01   -2.18725e+02    2.19591e-06

           Step           Time
        2300000     4600.00000

   Energies (kJ/mol)
        G96Bond       G96Angle    Proper Dih.  Improper Dih.          LJ-14
    2.54978e+03    3.70247e+03    2.90849e+03    1.19031e+03   -2.79107e+02
     Coulomb-14        LJ (SR)  Disper. corr.   Coulomb (SR)   Coul. recip.
    3.24013e+04    1.20574e+05   -2.39288e+03   -8.79033e+05    1.50086e+03
 Position Rest.   COM Pull En.      Potential    Kinetic En.   Total Energy
    5.91870e+02    1.41674e-01   -7.16287e+05    1.20364e+05   -5.95922e+05
  Conserved En.    Temperature Pres. DC (bar) Pressure (bar)   Constr. rmsd
   -3.04145e+05    3.10554e+02   -8.48511e+01    1.85108e+01    2.61281e-06

           Step           Time
        2350000     4700.00000

   Energies (kJ/mol)
        G96Bond       G96Angle    Proper Dih.  Improper Dih.          LJ-14
    2.56372e+03    3.74590e+03    2.85883e+03    1.16398e+03   -3.30197e+02
     Coulomb-14        LJ (SR)  Disper. corr.   Coulomb (SR)   Coul. recip.
    3.22373e+04    1.19752e+05   -2.39569e+03   -8.78512e+05    1.56788e+03
 Position Rest.   COM Pull En.      Potential    Kinetic En.   Total Energy
    5.34449e+02    1.04012e+00   -7.16814e+05    1.19922e+05   -5.96892e+05
  Conserved En.    Temperature Pres. DC (bar) Pressure (bar)   Constr. rmsd
   -2.96481e+05    3.09413e+02   -8.50506e+01   -1.79000e+02    1.84618e-06

           Step           Time
        2400000     4800.00000

   Energies (kJ/mol)
        G96Bond       G96Angle    Proper Dih.  Improper Dih.          LJ-14
    2.37111e+03    3.88327e+03    2.95952e+03    1.21479e+03   -3.52635e+02
     Coulomb-14        LJ (SR)  Disper. corr.   Coulomb (SR)   Coul. recip.
    3.24905e+04    1.18725e+05   -2.35623e+03   -8.76334e+05    1.48723e+03
 Position Rest.   COM Pull En.      Potential    Kinetic En.   Total Energy
    5.28838e+02    2.55371e-02   -7.15383e+05    1.20240e+05   -5.95143e+05
  Conserved En.    Temperature Pres. DC (bar) Pressure (bar)   Constr. rmsd
   -2.83662e+05    3.10235e+02   -8.22732e+01   -4.55982e+02    2.00590e-06

           Step           Time
        2450000     4900.00000

   Energies (kJ/mol)
        G96Bond       G96Angle    Proper Dih.  Improper Dih.          LJ-14
    2.44930e+03    3.89252e+03    2.89010e+03    1.18819e+03   -3.25227e+02
     Coulomb-14        LJ (SR)  Disper. corr.   Coulomb (SR)   Coul. recip.
    3.25823e+04    1.20960e+05   -2.40652e+03   -8.82088e+05    1.47513e+03
 Position Rest.   COM Pull En.      Potential    Kinetic En.   Total Energy
    5.77743e+02    1.54326e+00   -7.18802e+05    1.19795e+05   -5.99007e+05
  Conserved En.    Temperature Pres. DC (bar) Pressure (bar)   Constr. rmsd
   -2.75465e+05    3.09086e+02   -8.58211e+01    2.71818e+01    2.08151e-06

           Step           Time
        2500000     5000.00000

   Energies (kJ/mol)
        G96Bond       G96Angle    Proper Dih.  Improper Dih.          LJ-14
    2.55770e+03    3.93379e+03    2.88283e+03    1.25613e+03   -2.69983e+02
     Coulomb-14        LJ (SR)  Disper. corr.   Coulomb (SR)   Coul. recip.
    3.23718e+04    1.20818e+05   -2.39591e+03   -8.79558e+05    1.48319e+03
 Position Rest.   COM Pull En.      Potential    Kinetic En.   Total Energy
    5.55205e+02    1.17767e+00   -7.16365e+05    1.20842e+05   -5.95523e+05
  Conserved En.    Temperature Pres. DC (bar) Pressure (bar)   Constr. rmsd
   -2.67721e+05    3.11786e+02   -8.50660e+01    1.66175e+02    1.88670e-06

           Step           Time
        2550000     5100.00000

   Energies (kJ/mol)
        G96Bond       G96Angle    Proper Dih.  Improper Dih.          LJ-14
    2.66660e+03    3.95296e+03    2.94116e+03    1.19783e+03   -3.09083e+02
     Coulomb-14        LJ (SR)  Disper. corr.   Coulomb (SR)   Coul. recip.
    3.20917e+04    1.16274e+05   -2.37529e+03   -8.72607e+05    1.52996e+03
 Position Rest.   COM Pull En.      Potential    Kinetic En.   Total Energy
    5.87711e+02    8.93789e-02   -7.14049e+05    1.19390e+05   -5.94658e+05
  Conserved En.    Temperature Pres. DC (bar) Pressure (bar)   Constr. rmsd
   -2.59115e+05    3.08042e+02   -8.36086e+01   -6.04082e+02    2.28503e-06

           Step           Time
        2600000     5200.00000

   Energies (kJ/mol)
        G96Bond       G96Angle    Proper Dih.  Improper Dih.          LJ-14
    2.46088e+03    3.90123e+03    2.88642e+03    1.21065e+03   -3.10056e+02
     Coulomb-14        LJ (SR)  Disper. corr.   Coulomb (SR)   Coul. recip.
    3.23696e+04    1.18841e+05   -2.37991e+03   -8.76626e+05    1.50044e+03
 Position Rest.   COM Pull En.      Potential    Kinetic En.   Total Energy
    5.83944e+02    2.45280e+00   -7.15559e+05    1.19459e+05   -5.96100e+05
  Conserved En.    Temperature Pres. DC (bar) Pressure (bar)   Constr. rmsd
   -2.49418e+05    3.08219e+02   -8.39343e+01   -2.52270e+02    2.29580e-06

           Step           Time
        2650000     5300.00000

   Energies (kJ/mol)
        G96Bond       G96Angle    Proper Dih.  Improper Dih.          LJ-14
    2.50404e+03    3.83200e+03    2.92236e+03    1.24768e+03   -3.41214e+02
     Coulomb-14        LJ (SR)  Disper. corr.   Coulomb (SR)   Coul. recip.
    3.22549e+04    1.19949e+05   -2.39885e+03   -8.80164e+05    1.42616e+03
 Position Rest.   COM Pull En.      Potential    Kinetic En.   Total Energy
    5.36200e+02    2.01178e+00   -7.18230e+05    1.19348e+05   -5.98882e+05
  Conserved En.    Temperature Pres. DC (bar) Pressure (bar)   Constr. rmsd
   -2.42827e+05    3.07931e+02   -8.52746e+01   -9.22397e+01    2.19389e-06

           Step           Time
        2700000     5400.00000

   Energies (kJ/mol)
        G96Bond       G96Angle    Proper Dih.  Improper Dih.          LJ-14
    2.41533e+03    3.92169e+03    2.88814e+03    1.26915e+03   -1.94646e+02
     Coulomb-14        LJ (SR)  Disper. corr.   Coulomb (SR)   Coul. recip.
    3.23915e+04    1.21199e+05   -2.39570e+03   -8.81689e+05    1.46451e+03
 Position Rest.   COM Pull En.      Potential    Kinetic En.   Total Energy
    6.26729e+02    5.55316e-03   -7.18102e+05    1.19585e+05   -5.98517e+05
  Conserved En.    Temperature Pres. DC (bar) Pressure (bar)   Constr. rmsd
   -2.34908e+05    3.08544e+02   -8.50513e+01    1.44578e+02    1.88585e-06

           Step           Time
        2750000     5500.00000

   Energies (kJ/mol)
        G96Bond       G96Angle    Proper Dih.  Improper Dih.          LJ-14
    2.54521e+03    3.72207e+03    2.87092e+03    1.23768e+03   -3.19320e+02
     Coulomb-14        LJ (SR)  Disper. corr.   Coulomb (SR)   Coul. recip.
    3.20982e+04    1.20505e+05   -2.39944e+03   -8.78102e+05    1.50350e+03
 Position Rest.   COM Pull En.      Potential    Kinetic En.   Total Energy
    5.42053e+02    1.44701e+00   -7.15795e+05    1.20026e+05   -5.95769e+05
  Conserved En.    Temperature Pres. DC (bar) Pressure (bar)   Constr. rmsd
   -2.28970e+05    3.09681e+02   -8.53165e+01    7.64443e+01    2.13733e-06

           Step           Time
        2800000     5600.00000

   Energies (kJ/mol)
        G96Bond       G96Angle    Proper Dih.  Improper Dih.          LJ-14
    2.36352e+03    3.83573e+03    2.90879e+03    1.07965e+03   -3.23678e+02
     Coulomb-14        LJ (SR)  Disper. corr.   Coulomb (SR)   Coul. recip.
    3.22605e+04    1.18693e+05   -2.40451e+03   -8.77117e+05    1.49678e+03
 Position Rest.   COM Pull En.      Potential    Kinetic En.   Total Energy
    5.71298e+02    1.76475e+00   -7.16634e+05    1.20690e+05   -5.95944e+05
  Conserved En.    Temperature Pres. DC (bar) Pressure (bar)   Constr. rmsd
   -2.22303e+05    3.11395e+02   -8.56778e+01   -1.94575e+01    2.19414e-06

           Step           Time
        2850000     5700.00000

   Energies (kJ/mol)
        G96Bond       G96Angle    Proper Dih.  Improper Dih.          LJ-14
    2.66196e+03    3.96274e+03    2.86075e+03    1.16683e+03   -2.98539e+02
     Coulomb-14        LJ (SR)  Disper. corr.   Coulomb (SR)   Coul. recip.
    3.24475e+04    1.21577e+05   -2.40661e+03   -8.81733e+05    1.46912e+03
 Position Rest.   COM Pull En.      Potential    Kinetic En.   Total Energy
    5.69930e+02    1.36068e+00   -7.17721e+05    1.19593e+05   -5.98128e+05
  Conserved En.    Temperature Pres. DC (bar) Pressure (bar)   Constr. rmsd
   -2.15131e+05    3.08563e+02   -8.58272e+01    2.70136e+02    2.47914e-06

           Step           Time
        2900000     5800.00000

   Energies (kJ/mol)
        G96Bond       G96Angle    Proper Dih.  Improper Dih.          LJ-14
    2.60266e+03    3.93899e+03    2.83988e+03    1.21476e+03   -2.97972e+02
     Coulomb-14        LJ (SR)  Disper. corr.   Coulomb (SR)   Coul. recip.
    3.23020e+04    1.20867e+05   -2.40307e+03   -8.80249e+05    1.48967e+03
 Position Rest.   COM Pull En.      Potential    Kinetic En.   Total Energy
    5.75893e+02    5.95987e+00   -7.17112e+05    1.19744e+05   -5.97369e+05
  Conserved En.    Temperature Pres. DC (bar) Pressure (bar)   Constr. rmsd
   -2.05096e+05    3.08953e+02   -8.55751e+01    1.78805e+02    2.23871e-06

           Step           Time
        2950000     5900.00000

   Energies (kJ/mol)
        G96Bond       G96Angle    Proper Dih.  Improper Dih.          LJ-14
    2.53387e+03    3.88055e+03    2.98159e+03    1.14789e+03   -2.35906e+02
     Coulomb-14        LJ (SR)  Disper. corr.   Coulomb (SR)   Coul. recip.
    3.24568e+04    1.18937e+05   -2.40417e+03   -8.77962e+05    1.49214e+03
 Position Rest.   COM Pull En.      Potential    Kinetic En.   Total Energy
    5.95027e+02    8.10914e+00   -7.16570e+05    1.21093e+05   -5.95477e+05
  Conserved En.    Temperature Pres. DC (bar) Pressure (bar)   Constr. rmsd
   -1.99896e+05    3.12433e+02   -8.56531e+01   -3.64482e+01    2.03305e-06

           Step           Time
        3000000     6000.00000

   Energies (kJ/mol)
        G96Bond       G96Angle    Proper Dih.  Improper Dih.          LJ-14
    2.58361e+03    3.94661e+03    2.91590e+03    1.14800e+03   -3.40583e+02
     Coulomb-14        LJ (SR)  Disper. corr.   Coulomb (SR)   Coul. recip.
    3.25675e+04    1.20530e+05   -2.39511e+03   -8.79801e+05    1.53207e+03
 Position Rest.   COM Pull En.      Potential    Kinetic En.   Total Energy
    5.34696e+02    4.67889e+00   -7.16773e+05    1.20248e+05   -5.96526e+05
  Conserved En.    Temperature Pres. DC (bar) Pressure (bar)   Constr. rmsd
   -1.93449e+05    3.10254e+02   -8.50093e+01   -1.10454e+02    2.04375e-06

           Step           Time
        3050000     6100.00000

   Energies (kJ/mol)
        G96Bond       G96Angle    Proper Dih.  Improper Dih.          LJ-14
    2.62377e+03    3.73337e+03    2.90384e+03    1.16836e+03   -2.37460e+02
     Coulomb-14        LJ (SR)  Disper. corr.   Coulomb (SR)   Coul. recip.
    3.25008e+04    1.19692e+05   -2.39986e+03   -8.78668e+05    1.48458e+03
 Position Rest.   COM Pull En.      Potential    Kinetic En.   Total Energy
    5.15441e+02    1.38945e+00   -7.16681e+05    1.19544e+05   -5.97137e+05
  Conserved En.    Temperature Pres. DC (bar) Pressure (bar)   Constr. rmsd
   -1.84380e+05    3.08438e+02   -8.53464e+01   -2.00023e+02    2.10509e-06

           Step           Time
        3100000     6200.00000

   Energies (kJ/mol)
        G96Bond       G96Angle    Proper Dih.  Improper Dih.          LJ-14
    2.56418e+03    3.81080e+03    2.90549e+03    1.19629e+03   -3.22200e+02
     Coulomb-14        LJ (SR)  Disper. corr.   Coulomb (SR)   Coul. recip.
    3.24523e+04    1.20609e+05   -2.38930e+03   -8.79182e+05    1.54592e+03
 Position Rest.   COM Pull En.      Potential    Kinetic En.   Total Energy
    5.67090e+02    2.75081e-01   -7.16242e+05    1.19269e+05   -5.96973e+05
  Conserved En.    Temperature Pres. DC (bar) Pressure (bar)   Constr. rmsd
   -1.77112e+05    3.07727e+02   -8.45972e+01    3.90948e+01    2.96445e-06

           Step           Time
        3150000     6300.00000

   Energies (kJ/mol)
        G96Bond       G96Angle    Proper Dih.  Improper Dih.          LJ-14
    2.52806e+03    3.76914e+03    3.07144e+03    1.16707e+03   -3.54924e+02
     Coulomb-14        LJ (SR)  Disper. corr.   Coulomb (SR)   Coul. recip.
    3.22590e+04    1.22596e+05   -2.40911e+03   -8.83330e+05    1.49840e+03
 Position Rest.   COM Pull En.      Potential    Kinetic En.   Total Energy
    5.16850e+02    3.04786e-01   -7.18688e+05    1.19600e+05   -5.99088e+05
  Conserved En.    Temperature Pres. DC (bar) Pressure (bar)   Constr. rmsd
   -1.70263e+05    3.08582e+02   -8.60053e+01    2.94117e+02    2.87435e-06

           Step           Time
        3200000     6400.00000

   Energies (kJ/mol)
        G96Bond       G96Angle    Proper Dih.  Improper Dih.          LJ-14
    2.36256e+03    3.80117e+03    2.91117e+03    1.10454e+03   -3.31917e+02
     Coulomb-14        LJ (SR)  Disper. corr.   Coulomb (SR)   Coul. recip.
    3.25363e+04    1.25138e+05   -2.43467e+03   -8.87520e+05    1.48076e+03
 Position Rest.   COM Pull En.      Potential    Kinetic En.   Total Energy
    5.54245e+02    1.56541e+00   -7.20397e+05    1.19008e+05   -6.01389e+05
  Conserved En.    Temperature Pres. DC (bar) Pressure (bar)   Constr. rmsd
   -1.60814e+05    3.07055e+02   -8.78395e+01    7.66060e+02    2.24351e-06

           Step           Time
        3250000     6500.00000

   Energies (kJ/mol)
        G96Bond       G96Angle    Proper Dih.  Improper Dih.          LJ-14
    2.60414e+03    3.72070e+03    2.77324e+03    1.20979e+03   -3.70811e+02
     Coulomb-14        LJ (SR)  Disper. corr.   Coulomb (SR)   Coul. recip.
    3.23355e+04    1.20676e+05   -2.39732e+03   -8.80546e+05    1.44791e+03
 Position Rest.   COM Pull En.      Potential    Kinetic En.   Total Energy
    5.43050e+02    6.20990e-01   -7.18003e+05    1.19391e+05   -5.98612e+05
  Conserved En.    Temperature Pres. DC (bar) Pressure (bar)   Constr. rmsd
   -1.54496e+05    3.08043e+02   -8.51664e+01   -1.18824e+02    3.16680e-06

           Step           Time
        3300000     6600.00000

   Energies (kJ/mol)
        G96Bond       G96Angle    Proper Dih.  Improper Dih.          LJ-14
    2.45772e+03    3.88055e+03    2.99169e+03    1.19166e+03   -4.00324e+02
     Coulomb-14        LJ (SR)  Disper. corr.   Coulomb (SR)   Coul. recip.
    3.24495e+04    1.17429e+05   -2.36957e+03   -8.74347e+05    1.52963e+03
 Position Rest.   COM Pull En.      Potential    Kinetic En.   Total Energy
    5.77303e+02    7.68031e-01   -7.14609e+05    1.20482e+05   -5.94127e+05
  Conserved En.    Temperature Pres. DC (bar) Pressure (bar)   Constr. rmsd
   -1.47680e+05    3.10859e+02   -8.32071e+01   -3.48081e+02    2.02207e-06

           Step           Time
        3350000     6700.00000

   Energies (kJ/mol)
        G96Bond       G96Angle    Proper Dih.  Improper Dih.          LJ-14
    2.47010e+03    3.84297e+03    2.80592e+03    1.23833e+03   -1.77570e+02
     Coulomb-14        LJ (SR)  Disper. corr.   Coulomb (SR)   Coul. recip.
    3.24410e+04    1.20556e+05   -2.40872e+03   -8.80697e+05    1.41348e+03
 Position Rest.   COM Pull En.      Potential    Kinetic En.   Total Energy
    5.59679e+02    8.12208e-01   -7.17955e+05    1.20117e+05   -5.97838e+05
  Conserved En.    Temperature Pres. DC (bar) Pressure (bar)   Constr. rmsd
   -1.41445e+05    3.09916e+02   -8.59780e+01    1.73053e+02    2.34077e-06

           Step           Time
        3400000     6800.00000

   Energies (kJ/mol)
        G96Bond       G96Angle    Proper Dih.  Improper Dih.          LJ-14
    2.64862e+03    4.11986e+03    2.83236e+03    1.27289e+03   -3.28306e+02
     Coulomb-14        LJ (SR)  Disper. corr.   Coulomb (SR)   Coul. recip.
    3.23478e+04    1.21125e+05   -2.39284e+03   -8.79818e+05    1.48536e+03
 Position Rest.   COM Pull En.      Potential    Kinetic En.   Total Energy
    5.46637e+02    8.14325e-01   -7.16160e+05    1.19254e+05   -5.96906e+05
  Conserved En.    Temperature Pres. DC (bar) Pressure (bar)   Constr. rmsd
   -1.35607e+05    3.07689e+02   -8.48486e+01    1.80232e+02    1.95132e-06

           Step           Time
        3450000     6900.00000

   Energies (kJ/mol)
        G96Bond       G96Angle    Proper Dih.  Improper Dih.          LJ-14
    2.53167e+03    3.85773e+03    2.85935e+03    1.20852e+03   -2.62989e+02
     Coulomb-14        LJ (SR)  Disper. corr.   Coulomb (SR)   Coul. recip.
    3.23959e+04    1.20852e+05   -2.40652e+03   -8.80624e+05    1.53249e+03
 Position Rest.   COM Pull En.      Potential    Kinetic En.   Total Energy
    5.62426e+02    1.53621e-01   -7.17493e+05    1.19716e+05   -5.97777e+05
  Conserved En.    Temperature Pres. DC (bar) Pressure (bar)   Constr. rmsd
   -1.30038e+05    3.08882e+02   -8.58207e+01    1.94891e+02    1.94178e-06

           Step           Time
        3500000     7000.00000

   Energies (kJ/mol)
        G96Bond       G96Angle    Proper Dih.  Improper Dih.          LJ-14
    2.51308e+03    3.80852e+03    2.93144e+03    1.29625e+03   -2.75887e+02
     Coulomb-14        LJ (SR)  Disper. corr.   Coulomb (SR)   Coul. recip.
    3.22431e+04    1.19614e+05   -2.39391e+03   -8.76736e+05    1.46680e+03
 Position Rest.   COM Pull En.      Potential    Kinetic En.   Total Energy
    5.47994e+02    1.11142e-04   -7.14985e+05    1.20382e+05   -5.94603e+05
  Conserved En.    Temperature Pres. DC (bar) Pressure (bar)   Constr. rmsd
   -1.23365e+05    3.10599e+02   -8.49244e+01    7.77867e+01    2.10012e-06

Writing checkpoint, step 3530600 at Tue May  7 00:15:50 2024


           Step           Time
        3550000     7100.00000

   Energies (kJ/mol)
        G96Bond       G96Angle    Proper Dih.  Improper Dih.          LJ-14
    2.71431e+03    3.83716e+03    3.00712e+03    1.23482e+03   -3.81043e+02
     Coulomb-14        LJ (SR)  Disper. corr.   Coulomb (SR)   Coul. recip.
    3.23069e+04    1.19224e+05   -2.39209e+03   -8.76469e+05    1.48798e+03
 Position Rest.   COM Pull En.      Potential    Kinetic En.   Total Energy
    6.59667e+02    7.57509e-01   -7.14770e+05    1.20957e+05   -5.93813e+05
  Conserved En.    Temperature Pres. DC (bar) Pressure (bar)   Constr. rmsd
   -1.17170e+05    3.12083e+02   -8.47948e+01   -1.14067e+02    2.23101e-06

           Step           Time
        3600000     7200.00000

   Energies (kJ/mol)
        G96Bond       G96Angle    Proper Dih.  Improper Dih.          LJ-14
    2.53663e+03    3.89385e+03    2.83370e+03    1.20876e+03   -2.87825e+02
     Coulomb-14        LJ (SR)  Disper. corr.   Coulomb (SR)   Coul. recip.
    3.23937e+04    1.20278e+05   -2.39502e+03   -8.79782e+05    1.49056e+03
 Position Rest.   COM Pull En.      Potential    Kinetic En.   Total Energy
    6.14717e+02    6.41254e-02   -7.17216e+05    1.20396e+05   -5.96820e+05
  Conserved En.    Temperature Pres. DC (bar) Pressure (bar)   Constr. rmsd
   -1.10214e+05    3.10635e+02   -8.50026e+01   -9.36233e+00    2.27096e-06

           Step           Time
        3650000     7300.00000

   Energies (kJ/mol)
        G96Bond       G96Angle    Proper Dih.  Improper Dih.          LJ-14
    2.39909e+03    3.85082e+03    2.94192e+03    1.20626e+03   -2.72811e+02
     Coulomb-14        LJ (SR)  Disper. corr.   Coulomb (SR)   Coul. recip.
    3.23797e+04    1.19292e+05   -2.39157e+03   -8.78136e+05    1.49390e+03
 Position Rest.   COM Pull En.      Potential    Kinetic En.   Total Energy
    5.65543e+02    8.02955e-02   -7.16671e+05    1.19643e+05   -5.97029e+05
  Conserved En.    Temperature Pres. DC (bar) Pressure (bar)   Constr. rmsd
   -1.04470e+05    3.08692e+02   -8.47586e+01    1.10414e+02    2.27547e-06

           Step           Time
        3700000     7400.00000

   Energies (kJ/mol)
        G96Bond       G96Angle    Proper Dih.  Improper Dih.          LJ-14
    2.48654e+03    3.78867e+03    2.85891e+03    1.23267e+03   -3.07228e+02
     Coulomb-14        LJ (SR)  Disper. corr.   Coulomb (SR)   Coul. recip.
    3.25550e+04    1.19014e+05   -2.39002e+03   -8.77505e+05    1.48568e+03
 Position Rest.   COM Pull En.      Potential    Kinetic En.   Total Energy
    5.30094e+02    9.04974e-01   -7.16250e+05    1.21141e+05   -5.95109e+05
  Conserved En.    Temperature Pres. DC (bar) Pressure (bar)   Constr. rmsd
   -9.80961e+04    3.12559e+02   -8.46486e+01   -1.77264e+02    1.97403e-06

           Step           Time
        3750000     7500.00000

   Energies (kJ/mol)
        G96Bond       G96Angle    Proper Dih.  Improper Dih.          LJ-14
    2.53822e+03    4.06418e+03    2.89833e+03    1.16523e+03   -3.26231e+02
     Coulomb-14        LJ (SR)  Disper. corr.   Coulomb (SR)   Coul. recip.
    3.24923e+04    1.19984e+05   -2.39142e+03   -8.80580e+05    1.47439e+03
 Position Rest.   COM Pull En.      Potential    Kinetic En.   Total Energy
    5.80117e+02    1.26597e-01   -7.18100e+05    1.19552e+05   -5.98548e+05
  Conserved En.    Temperature Pres. DC (bar) Pressure (bar)   Constr. rmsd
   -9.31317e+04    3.08459e+02   -8.47475e+01   -1.43782e+02    2.04736e-06

           Step           Time
        3800000     7600.00000

   Energies (kJ/mol)
        G96Bond       G96Angle    Proper Dih.  Improper Dih.          LJ-14
    2.45823e+03    3.73275e+03    2.97918e+03    1.18956e+03   -3.20486e+02
     Coulomb-14        LJ (SR)  Disper. corr.   Coulomb (SR)   Coul. recip.
    3.25188e+04    1.18250e+05   -2.39772e+03   -8.75642e+05    1.50085e+03
 Position Rest.   COM Pull En.      Potential    Kinetic En.   Total Energy
    5.78017e+02    1.55364e-01   -7.15152e+05    1.20161e+05   -5.94991e+05
  Conserved En.    Temperature Pres. DC (bar) Pressure (bar)   Constr. rmsd
   -8.34567e+04    3.10031e+02   -8.51943e+01   -3.09916e+01    2.38983e-06

           Step           Time
        3850000     7700.00000

   Energies (kJ/mol)
        G96Bond       G96Angle    Proper Dih.  Improper Dih.          LJ-14
    2.48586e+03    3.83737e+03    2.92391e+03    1.25717e+03   -2.50645e+02
     Coulomb-14        LJ (SR)  Disper. corr.   Coulomb (SR)   Coul. recip.
    3.23060e+04    1.19040e+05   -2.38652e+03   -8.77094e+05    1.53021e+03
 Position Rest.   COM Pull En.      Potential    Kinetic En.   Total Energy
    5.36782e+02    2.49134e-01   -7.15813e+05    1.19950e+05   -5.95863e+05
  Conserved En.    Temperature Pres. DC (bar) Pressure (bar)   Constr. rmsd
   -7.50756e+04    3.09487e+02   -8.44007e+01   -1.47149e+02    2.15548e-06

           Step           Time
        3900000     7800.00000

   Energies (kJ/mol)
        G96Bond       G96Angle    Proper Dih.  Improper Dih.          LJ-14
    2.60178e+03    3.78827e+03    2.96435e+03    1.19073e+03   -3.20966e+02
     Coulomb-14        LJ (SR)  Disper. corr.   Coulomb (SR)   Coul. recip.
    3.22982e+04    1.21714e+05   -2.39119e+03   -8.79682e+05    1.52311e+03
 Position Rest.   COM Pull En.      Potential    Kinetic En.   Total Energy
    5.76552e+02    5.26890e+00   -7.15732e+05    1.18271e+05   -5.97461e+05
  Conserved En.    Temperature Pres. DC (bar) Pressure (bar)   Constr. rmsd
   -6.59384e+04    3.05152e+02   -8.47314e+01    5.14920e+01    1.89871e-06

           Step           Time
        3950000     7900.00000

   Energies (kJ/mol)
        G96Bond       G96Angle    Proper Dih.  Improper Dih.          LJ-14
    2.65736e+03    3.83127e+03    2.85929e+03    1.07807e+03   -2.71994e+02
     Coulomb-14        LJ (SR)  Disper. corr.   Coulomb (SR)   Coul. recip.
    3.23029e+04    1.18453e+05   -2.38539e+03   -8.75570e+05    1.49766e+03
 Position Rest.   COM Pull En.      Potential    Kinetic En.   Total Energy
    5.93084e+02    7.08366e+00   -7.14947e+05    1.20160e+05   -5.94788e+05
  Conserved En.    Temperature Pres. DC (bar) Pressure (bar)   Constr. rmsd
   -5.89608e+04    3.10027e+02   -8.43208e+01   -1.89262e+02    2.76145e-06

           Step           Time
        4000000     8000.00000

   Energies (kJ/mol)
        G96Bond       G96Angle    Proper Dih.  Improper Dih.          LJ-14
    2.51256e+03    3.82378e+03    2.91710e+03    1.19693e+03   -2.52864e+02
     Coulomb-14        LJ (SR)  Disper. corr.   Coulomb (SR)   Coul. recip.
    3.24297e+04    1.21051e+05   -2.39170e+03   -8.81306e+05    1.44766e+03
 Position Rest.   COM Pull En.      Potential    Kinetic En.   Total Energy
    5.68800e+02    2.39496e+00   -7.18000e+05    1.20456e+05   -5.97544e+05
  Conserved En.    Temperature Pres. DC (bar) Pressure (bar)   Constr. rmsd
   -5.00742e+04    3.10792e+02   -8.47675e+01    1.34632e+02    2.10065e-06

           Step           Time
        4050000     8100.00000

   Energies (kJ/mol)
        G96Bond       G96Angle    Proper Dih.  Improper Dih.          LJ-14
    2.56616e+03    3.94775e+03    2.97674e+03    1.16682e+03   -3.19899e+02
     Coulomb-14        LJ (SR)  Disper. corr.   Coulomb (SR)   Coul. recip.
    3.22733e+04    1.20830e+05   -2.38831e+03   -8.81112e+05    1.43626e+03
 Position Rest.   COM Pull En.      Potential    Kinetic En.   Total Energy
    5.75398e+02    2.94482e+00   -7.18044e+05    1.19124e+05   -5.98920e+05
  Conserved En.    Temperature Pres. DC (bar) Pressure (bar)   Constr. rmsd
   -4.47364e+04    3.07355e+02   -8.45274e+01   -1.12922e+02    2.03472e-06

           Step           Time
        4100000     8200.00000

   Energies (kJ/mol)
        G96Bond       G96Angle    Proper Dih.  Improper Dih.          LJ-14
    2.67909e+03    3.81249e+03    2.92830e+03    1.14557e+03   -3.59497e+02
     Coulomb-14        LJ (SR)  Disper. corr.   Coulomb (SR)   Coul. recip.
    3.22021e+04    1.23049e+05   -2.40831e+03   -8.84656e+05    1.46696e+03
 Position Rest.   COM Pull En.      Potential    Kinetic En.   Total Energy
    5.60843e+02    6.85380e-01   -7.19579e+05    1.20001e+05   -5.99578e+05
  Conserved En.    Temperature Pres. DC (bar) Pressure (bar)   Constr. rmsd
   -3.85078e+04    3.09616e+02   -8.59482e+01    2.87880e+02    2.38390e-06

           Step           Time
        4150000     8300.00000

   Energies (kJ/mol)
        G96Bond       G96Angle    Proper Dih.  Improper Dih.          LJ-14
    2.55143e+03    3.95848e+03    2.95143e+03    1.18449e+03   -2.12383e+02
     Coulomb-14        LJ (SR)  Disper. corr.   Coulomb (SR)   Coul. recip.
    3.27173e+04    1.21973e+05   -2.41209e+03   -8.83146e+05    1.46248e+03
 Position Rest.   COM Pull En.      Potential    Kinetic En.   Total Energy
    5.80906e+02    9.64989e-02   -7.18391e+05    1.19967e+05   -5.98424e+05
  Conserved En.    Temperature Pres. DC (bar) Pressure (bar)   Constr. rmsd
   -3.04988e+04    3.09530e+02   -8.62181e+01    3.48130e+02    2.03091e-06

           Step           Time
        4200000     8400.00000

   Energies (kJ/mol)
        G96Bond       G96Angle    Proper Dih.  Improper Dih.          LJ-14
    2.56881e+03    3.78724e+03    2.81877e+03    1.12965e+03   -2.91327e+02
     Coulomb-14        LJ (SR)  Disper. corr.   Coulomb (SR)   Coul. recip.
    3.25367e+04    1.23458e+05   -2.41194e+03   -8.83291e+05    1.50856e+03
 Position Rest.   COM Pull En.      Potential    Kinetic En.   Total Energy
    5.71939e+02    3.40571e-01   -7.17614e+05    1.20131e+05   -5.97482e+05
  Conserved En.    Temperature Pres. DC (bar) Pressure (bar)   Constr. rmsd
   -2.15877e+04    3.09953e+02   -8.62078e+01    4.20568e+02    2.22910e-06

           Step           Time
        4250000     8500.00000

   Energies (kJ/mol)
        G96Bond       G96Angle    Proper Dih.  Improper Dih.          LJ-14
    2.57419e+03    3.72376e+03    2.97895e+03    1.15473e+03   -2.78695e+02
     Coulomb-14        LJ (SR)  Disper. corr.   Coulomb (SR)   Coul. recip.
    3.23776e+04    1.21304e+05   -2.38461e+03   -8.80598e+05    1.47398e+03
 Position Rest.   COM Pull En.      Potential    Kinetic En.   Total Energy
    6.02177e+02    3.12324e-03   -7.17071e+05    1.19616e+05   -5.97455e+05
  Conserved En.    Temperature Pres. DC (bar) Pressure (bar)   Constr. rmsd
   -1.19740e+04    3.08625e+02   -8.42657e+01    1.02588e+01    2.05049e-06

           Step           Time
        4300000     8600.00000

   Energies (kJ/mol)
        G96Bond       G96Angle    Proper Dih.  Improper Dih.          LJ-14
    2.53052e+03    3.90226e+03    2.92148e+03    1.15937e+03   -4.12955e+02
     Coulomb-14        LJ (SR)  Disper. corr.   Coulomb (SR)   Coul. recip.
    3.21716e+04    1.21946e+05   -2.43058e+03   -8.82600e+05    1.52597e+03
 Position Rest.   COM Pull En.      Potential    Kinetic En.   Total Energy
    5.75335e+02    2.19930e-01   -7.18711e+05    1.20417e+05   -5.98294e+05
  Conserved En.    Temperature Pres. DC (bar) Pressure (bar)   Constr. rmsd
   -4.73100e+03    3.10690e+02   -8.75446e+01    2.63738e+02    2.15881e-06

           Step           Time
        4350000     8700.00000

   Energies (kJ/mol)
        G96Bond       G96Angle    Proper Dih.  Improper Dih.          LJ-14
    2.47251e+03    3.86241e+03    2.98400e+03    1.22043e+03   -2.99285e+02
     Coulomb-14        LJ (SR)  Disper. corr.   Coulomb (SR)   Coul. recip.
    3.25298e+04    1.21146e+05   -2.40969e+03   -8.80916e+05    1.49738e+03
 Position Rest.   COM Pull En.      Potential    Kinetic En.   Total Energy
    5.71306e+02    1.16750e-01   -7.17341e+05    1.20189e+05   -5.97152e+05
  Conserved En.    Temperature Pres. DC (bar) Pressure (bar)   Constr. rmsd
    1.19425e+03    3.10103e+02   -8.60470e+01    1.76027e+02    1.88849e-06

           Step           Time
        4400000     8800.00000

   Energies (kJ/mol)
        G96Bond       G96Angle    Proper Dih.  Improper Dih.          LJ-14
    2.62509e+03    4.02265e+03    2.84752e+03    1.24284e+03   -2.94204e+02
     Coulomb-14        LJ (SR)  Disper. corr.   Coulomb (SR)   Coul. recip.
    3.24795e+04    1.18470e+05   -2.38643e+03   -8.74941e+05    1.52686e+03
 Position Rest.   COM Pull En.      Potential    Kinetic En.   Total Energy
    5.54126e+02    1.76391e+00   -7.13852e+05    1.22393e+05   -5.91459e+05
  Conserved En.    Temperature Pres. DC (bar) Pressure (bar)   Constr. rmsd
    7.50044e+03    3.15789e+02   -8.43945e+01   -1.45307e+02    2.20716e-06

           Step           Time
        4450000     8900.00000

   Energies (kJ/mol)
        G96Bond       G96Angle    Proper Dih.  Improper Dih.          LJ-14
    2.40447e+03    3.72839e+03    2.96014e+03    1.24732e+03   -3.02945e+02
     Coulomb-14        LJ (SR)  Disper. corr.   Coulomb (SR)   Coul. recip.
    3.24178e+04    1.18903e+05   -2.37527e+03   -8.76276e+05    1.45887e+03
 Position Rest.   COM Pull En.      Potential    Kinetic En.   Total Energy
    5.60142e+02    5.19150e-01   -7.15274e+05    1.20622e+05   -5.94652e+05
  Conserved En.    Temperature Pres. DC (bar) Pressure (bar)   Constr. rmsd
    1.31816e+04    3.11218e+02   -8.36073e+01   -1.00531e+02    2.10176e-06

           Step           Time
        4500000     9000.00000

   Energies (kJ/mol)
        G96Bond       G96Angle    Proper Dih.  Improper Dih.          LJ-14
    2.54875e+03    3.82527e+03    2.93756e+03    1.19880e+03   -2.98793e+02
     Coulomb-14        LJ (SR)  Disper. corr.   Coulomb (SR)   Coul. recip.
    3.22556e+04    1.17037e+05   -2.36410e+03   -8.73270e+05    1.62669e+03
 Position Rest.   COM Pull En.      Potential    Kinetic En.   Total Energy
    5.70263e+02    5.86065e-02   -7.13933e+05    1.20532e+05   -5.93401e+05
  Conserved En.    Temperature Pres. DC (bar) Pressure (bar)   Constr. rmsd
    2.27294e+04    3.10988e+02   -8.28233e+01   -5.24303e+02    2.25766e-06

           Step           Time
        4550000     9100.00000

   Energies (kJ/mol)
        G96Bond       G96Angle    Proper Dih.  Improper Dih.          LJ-14
    2.57385e+03    3.74910e+03    2.91647e+03    1.12644e+03   -3.05659e+02
     Coulomb-14        LJ (SR)  Disper. corr.   Coulomb (SR)   Coul. recip.
    3.23594e+04    1.18811e+05   -2.38022e+03   -8.76204e+05    1.50155e+03
 Position Rest.   COM Pull En.      Potential    Kinetic En.   Total Energy
    5.36102e+02    2.31660e-01   -7.15316e+05    1.20910e+05   -5.94406e+05
  Conserved En.    Temperature Pres. DC (bar) Pressure (bar)   Constr. rmsd
    3.05863e+04    3.11963e+02   -8.39561e+01   -1.68107e+02    2.53928e-06

           Step           Time
        4600000     9200.00000

   Energies (kJ/mol)
        G96Bond       G96Angle    Proper Dih.  Improper Dih.          LJ-14
    2.54285e+03    4.02384e+03    2.91313e+03    1.26634e+03   -1.30380e+02
     Coulomb-14        LJ (SR)  Disper. corr.   Coulomb (SR)   Coul. recip.
    3.21595e+04    1.19188e+05   -2.39346e+03   -8.76797e+05    1.48466e+03
 Position Rest.   COM Pull En.      Potential    Kinetic En.   Total Energy
    5.55226e+02    1.20487e-01   -7.15187e+05    1.19945e+05   -5.95242e+05
  Conserved En.    Temperature Pres. DC (bar) Pressure (bar)   Constr. rmsd
    3.98042e+04    3.09474e+02   -8.48924e+01    1.07720e+01    1.95879e-06

           Step           Time
        4650000     9300.00000

   Energies (kJ/mol)
        G96Bond       G96Angle    Proper Dih.  Improper Dih.          LJ-14
    2.61813e+03    3.87896e+03    2.87648e+03    1.14938e+03   -3.03403e+02
     Coulomb-14        LJ (SR)  Disper. corr.   Coulomb (SR)   Coul. recip.
    3.23111e+04    1.18851e+05   -2.37954e+03   -8.75251e+05    1.50860e+03
 Position Rest.   COM Pull En.      Potential    Kinetic En.   Total Energy
    5.70035e+02    4.25279e-01   -7.14169e+05    1.21316e+05   -5.92853e+05
  Conserved En.    Temperature Pres. DC (bar) Pressure (bar)   Constr. rmsd
    4.67491e+04    3.13011e+02   -8.39079e+01   -1.13512e+02    2.25381e-06

           Step           Time
        4700000     9400.00000

   Energies (kJ/mol)
        G96Bond       G96Angle    Proper Dih.  Improper Dih.          LJ-14
    2.55666e+03    4.07923e+03    2.91413e+03    1.19237e+03   -3.63293e+02
     Coulomb-14        LJ (SR)  Disper. corr.   Coulomb (SR)   Coul. recip.
    3.22160e+04    1.18631e+05   -2.39931e+03   -8.76453e+05    1.47864e+03
 Position Rest.   COM Pull En.      Potential    Kinetic En.   Total Energy
    5.92705e+02    5.21004e-01   -7.15554e+05    1.20339e+05   -5.95216e+05
  Conserved En.    Temperature Pres. DC (bar) Pressure (bar)   Constr. rmsd
    5.36468e+04    3.10488e+02   -8.53077e+01   -1.88702e+02    1.89237e-06

           Step           Time
        4750000     9500.00000

   Energies (kJ/mol)
        G96Bond       G96Angle    Proper Dih.  Improper Dih.          LJ-14
    2.54291e+03    3.75456e+03    2.90120e+03    1.17438e+03   -2.42784e+02
     Coulomb-14        LJ (SR)  Disper. corr.   Coulomb (SR)   Coul. recip.
    3.24266e+04    1.18734e+05   -2.39348e+03   -8.76415e+05    1.50565e+03
 Position Rest.   COM Pull En.      Potential    Kinetic En.   Total Energy
    5.52140e+02    2.05275e-02   -7.15460e+05    1.20904e+05   -5.94556e+05
  Conserved En.    Temperature Pres. DC (bar) Pressure (bar)   Constr. rmsd
    6.09012e+04    3.11946e+02   -8.48939e+01   -7.25027e+01    2.01724e-06

           Step           Time
        4800000     9600.00000

   Energies (kJ/mol)
        G96Bond       G96Angle    Proper Dih.  Improper Dih.          LJ-14
    2.58224e+03    3.83639e+03    2.86559e+03    1.18320e+03   -2.96499e+02
     Coulomb-14        LJ (SR)  Disper. corr.   Coulomb (SR)   Coul. recip.
    3.24558e+04    1.19295e+05   -2.39290e+03   -8.78367e+05    1.46657e+03
 Position Rest.   COM Pull En.      Potential    Kinetic En.   Total Energy
    5.70574e+02    6.79521e-01   -7.16800e+05    1.19631e+05   -5.97169e+05
  Conserved En.    Temperature Pres. DC (bar) Pressure (bar)   Constr. rmsd
    7.07685e+04    3.08663e+02   -8.48528e+01   -2.64499e+02    2.14453e-06

           Step           Time
        4850000     9700.00000

   Energies (kJ/mol)
        G96Bond       G96Angle    Proper Dih.  Improper Dih.          LJ-14
    2.50401e+03    4.21571e+03    2.85921e+03    1.24840e+03   -2.34554e+02
     Coulomb-14        LJ (SR)  Disper. corr.   Coulomb (SR)   Coul. recip.
    3.22929e+04    1.20402e+05   -2.39567e+03   -8.76813e+05    1.48782e+03
 Position Rest.   COM Pull En.      Potential    Kinetic En.   Total Energy
    5.34683e+02    1.43162e-01   -7.13899e+05    1.21387e+05   -5.92511e+05
  Conserved En.    Temperature Pres. DC (bar) Pressure (bar)   Constr. rmsd
    7.74793e+04    3.13194e+02   -8.50490e+01    3.06975e+02    3.23111e-06

           Step           Time
        4900000     9800.00000

   Energies (kJ/mol)
        G96Bond       G96Angle    Proper Dih.  Improper Dih.          LJ-14
    2.62962e+03    4.11999e+03    2.85568e+03    1.20371e+03   -2.91283e+02
     Coulomb-14        LJ (SR)  Disper. corr.   Coulomb (SR)   Coul. recip.
    3.22258e+04    1.21049e+05   -2.39546e+03   -8.80124e+05    1.50038e+03
 Position Rest.   COM Pull En.      Potential    Kinetic En.   Total Energy
    5.29911e+02    6.02937e-01   -7.16696e+05    1.19522e+05   -5.97174e+05
  Conserved En.    Temperature Pres. DC (bar) Pressure (bar)   Constr. rmsd
    8.38866e+04    3.08381e+02   -8.50341e+01    4.22723e+01    2.32850e-06

           Step           Time
        4950000     9900.00000

   Energies (kJ/mol)
        G96Bond       G96Angle    Proper Dih.  Improper Dih.          LJ-14
    2.47639e+03    3.89101e+03    2.94930e+03    1.23369e+03   -2.14874e+02
     Coulomb-14        LJ (SR)  Disper. corr.   Coulomb (SR)   Coul. recip.
    3.24257e+04    1.18621e+05   -2.38992e+03   -8.77079e+05    1.48192e+03
 Position Rest.   COM Pull En.      Potential    Kinetic En.   Total Energy
    5.59712e+02    1.76807e+00   -7.16043e+05    1.21198e+05   -5.94845e+05
  Conserved En.    Temperature Pres. DC (bar) Pressure (bar)   Constr. rmsd
    9.03642e+04    3.12705e+02   -8.46411e+01   -1.00292e+02    2.31259e-06

           Step           Time
        5000000    10000.00000

   Energies (kJ/mol)
        G96Bond       G96Angle    Proper Dih.  Improper Dih.          LJ-14
    2.55390e+03    3.93551e+03    2.79634e+03    1.19431e+03   -2.72226e+02
     Coulomb-14        LJ (SR)  Disper. corr.   Coulomb (SR)   Coul. recip.
    3.22175e+04    1.19606e+05   -2.39812e+03   -8.78056e+05    1.52571e+03
 Position Rest.   COM Pull En.      Potential    Kinetic En.   Total Energy
    5.59956e+02    5.78821e-03   -7.16337e+05    1.20769e+05   -5.95568e+05
  Conserved En.    Temperature Pres. DC (bar) Pressure (bar)   Constr. rmsd
    9.71079e+04    3.11598e+02   -8.52231e+01   -8.83009e+01    2.03196e-06

           Step           Time
        5050000    10100.00000

   Energies (kJ/mol)
        G96Bond       G96Angle    Proper Dih.  Improper Dih.          LJ-14
    2.52678e+03    3.88403e+03    2.80369e+03    1.21639e+03   -2.84712e+02
     Coulomb-14        LJ (SR)  Disper. corr.   Coulomb (SR)   Coul. recip.
    3.23941e+04    1.18904e+05   -2.39923e+03   -8.77247e+05    1.48479e+03
 Position Rest.   COM Pull En.      Potential    Kinetic En.   Total Energy
    5.87145e+02    8.93850e-02   -7.16130e+05    1.19843e+05   -5.96287e+05
  Conserved En.    Temperature Pres. DC (bar) Pressure (bar)   Constr. rmsd
    1.04778e+05    3.09210e+02   -8.53019e+01   -1.11240e+02    2.49412e-06

           Step           Time
        5100000    10200.00000

   Energies (kJ/mol)
        G96Bond       G96Angle    Proper Dih.  Improper Dih.          LJ-14
    2.75742e+03    3.92894e+03    2.95812e+03    1.21990e+03   -3.16949e+02
     Coulomb-14        LJ (SR)  Disper. corr.   Coulomb (SR)   Coul. recip.
    3.21784e+04    1.22104e+05   -2.39788e+03   -8.81003e+05    1.53799e+03
 Position Rest.   COM Pull En.      Potential    Kinetic En.   Total Energy
    5.90401e+02    1.07138e-02   -7.16443e+05    1.21306e+05   -5.95137e+05
  Conserved En.    Temperature Pres. DC (bar) Pressure (bar)   Constr. rmsd
    1.12717e+05    3.12984e+02   -8.52060e+01    1.60281e+02    2.23436e-06

           Step           Time
        5150000    10300.00000

   Energies (kJ/mol)
        G96Bond       G96Angle    Proper Dih.  Improper Dih.          LJ-14
    2.64516e+03    3.72374e+03    2.80932e+03    1.25485e+03   -2.97753e+02
     Coulomb-14        LJ (SR)  Disper. corr.   Coulomb (SR)   Coul. recip.
    3.23289e+04    1.18909e+05   -2.37970e+03   -8.75991e+05    1.54952e+03
 Position Rest.   COM Pull En.      Potential    Kinetic En.   Total Energy
    5.69697e+02    9.80590e-01   -7.14878e+05    1.20758e+05   -5.94120e+05
  Conserved En.    Temperature Pres. DC (bar) Pressure (bar)   Constr. rmsd
    1.19782e+05    3.11570e+02   -8.39191e+01   -2.52861e+02    2.36161e-06

           Step           Time
        5200000    10400.00000

   Energies (kJ/mol)
        G96Bond       G96Angle    Proper Dih.  Improper Dih.          LJ-14
    2.49016e+03    3.93546e+03    2.84694e+03    1.18824e+03   -3.26714e+02
     Coulomb-14        LJ (SR)  Disper. corr.   Coulomb (SR)   Coul. recip.
    3.25673e+04    1.19283e+05   -2.38945e+03   -8.76642e+05    1.51484e+03
 Position Rest.   COM Pull En.      Potential    Kinetic En.   Total Energy
    5.30125e+02    5.53409e+00   -7.14996e+05    1.19332e+05   -5.95663e+05
  Conserved En.    Temperature Pres. DC (bar) Pressure (bar)   Constr. rmsd
    1.25282e+05    3.07892e+02   -8.46083e+01    4.66282e+01    2.26151e-06

           Step           Time
        5250000    10500.00000

   Energies (kJ/mol)
        G96Bond       G96Angle    Proper Dih.  Improper Dih.          LJ-14
    2.53145e+03    3.83502e+03    2.87902e+03    1.18885e+03   -3.07785e+02
     Coulomb-14        LJ (SR)  Disper. corr.   Coulomb (SR)   Coul. recip.
    3.24995e+04    1.20596e+05   -2.39443e+03   -8.79235e+05    1.50589e+03
 Position Rest.   COM Pull En.      Potential    Kinetic En.   Total Energy
    5.20131e+02    6.66083e-01   -7.16381e+05    1.20270e+05   -5.96110e+05
  Conserved En.    Temperature Pres. DC (bar) Pressure (bar)   Constr. rmsd
    1.31599e+05    3.10312e+02   -8.49613e+01   -1.34896e+01    2.29480e-06

           Step           Time
        5300000    10600.00000

   Energies (kJ/mol)
        G96Bond       G96Angle    Proper Dih.  Improper Dih.          LJ-14
    2.51033e+03    3.88867e+03    2.91651e+03    1.14943e+03   -2.93549e+02
     Coulomb-14        LJ (SR)  Disper. corr.   Coulomb (SR)   Coul. recip.
    3.23975e+04    1.18966e+05   -2.38106e+03   -8.75302e+05    1.51075e+03
 Position Rest.   COM Pull En.      Potential    Kinetic En.   Total Energy
    5.43298e+02    2.49244e+00   -7.14091e+05    1.20443e+05   -5.93648e+05
  Conserved En.    Temperature Pres. DC (bar) Pressure (bar)   Constr. rmsd
    1.35610e+05    3.10758e+02   -8.40154e+01   -7.74174e+01    1.99839e-06

Writing checkpoint, step 5303600 at Tue May  7 00:30:50 2024


           Step           Time
        5350000    10700.00000

   Energies (kJ/mol)
        G96Bond       G96Angle    Proper Dih.  Improper Dih.          LJ-14
    2.71848e+03    3.90319e+03    2.88172e+03    1.31697e+03   -3.15772e+02
     Coulomb-14        LJ (SR)  Disper. corr.   Coulomb (SR)   Coul. recip.
    3.23835e+04    1.20095e+05   -2.40639e+03   -8.80414e+05    1.42655e+03
 Position Rest.   COM Pull En.      Potential    Kinetic En.   Total Energy
    5.69358e+02    5.67767e-01   -7.17841e+05    1.19112e+05   -5.98729e+05
  Conserved En.    Temperature Pres. DC (bar) Pressure (bar)   Constr. rmsd
    1.43715e+05    3.07323e+02   -8.58116e+01   -1.07038e+02    2.17878e-06

           Step           Time
        5400000    10800.00000

   Energies (kJ/mol)
        G96Bond       G96Angle    Proper Dih.  Improper Dih.          LJ-14
    2.57628e+03    3.83625e+03    2.95026e+03    1.22151e+03   -3.57876e+02
     Coulomb-14        LJ (SR)  Disper. corr.   Coulomb (SR)   Coul. recip.
    3.24770e+04    1.20934e+05   -2.40489e+03   -8.80726e+05    1.51094e+03
 Position Rest.   COM Pull En.      Potential    Kinetic En.   Total Energy
    6.03054e+02    3.96956e-01   -7.17380e+05    1.21022e+05   -5.96358e+05
  Conserved En.    Temperature Pres. DC (bar) Pressure (bar)   Constr. rmsd
    1.52233e+05    3.12252e+02   -8.57043e+01    1.67144e+00    2.35015e-06

           Step           Time
        5450000    10900.00000

   Energies (kJ/mol)
        G96Bond       G96Angle    Proper Dih.  Improper Dih.          LJ-14
    2.47435e+03    3.61038e+03    2.89606e+03    1.20329e+03   -3.03708e+02
     Coulomb-14        LJ (SR)  Disper. corr.   Coulomb (SR)   Coul. recip.
    3.23159e+04    1.19313e+05   -2.39187e+03   -8.78461e+05    1.52610e+03
 Position Rest.   COM Pull En.      Potential    Kinetic En.   Total Energy
    5.56926e+02    9.05132e-01   -7.17259e+05    1.19617e+05   -5.97642e+05
  Conserved En.    Temperature Pres. DC (bar) Pressure (bar)   Constr. rmsd
    1.59038e+05    3.08625e+02   -8.47792e+01   -7.65722e+01    2.10191e-06

           Step           Time
        5500000    11000.00000

   Energies (kJ/mol)
        G96Bond       G96Angle    Proper Dih.  Improper Dih.          LJ-14
    2.40603e+03    3.90272e+03    2.79061e+03    1.27354e+03   -2.51770e+02
     Coulomb-14        LJ (SR)  Disper. corr.   Coulomb (SR)   Coul. recip.
    3.22744e+04    1.20800e+05   -2.39430e+03   -8.80468e+05    1.39799e+03
 Position Rest.   COM Pull En.      Potential    Kinetic En.   Total Energy
    5.76194e+02    2.77091e-01   -7.17691e+05    1.19765e+05   -5.97927e+05
  Conserved En.    Temperature Pres. DC (bar) Pressure (bar)   Constr. rmsd
    1.68762e+05    3.09007e+02   -8.49520e+01    2.40642e+02    3.14215e-06

           Step           Time
        5550000    11100.00000

   Energies (kJ/mol)
        G96Bond       G96Angle    Proper Dih.  Improper Dih.          LJ-14
    2.50512e+03    3.90150e+03    2.91999e+03    1.27284e+03   -3.00776e+02
     Coulomb-14        LJ (SR)  Disper. corr.   Coulomb (SR)   Coul. recip.
    3.26087e+04    1.21931e+05   -2.40308e+03   -8.82468e+05    1.47702e+03
 Position Rest.   COM Pull En.      Potential    Kinetic En.   Total Energy
    5.37356e+02    3.11299e-01   -7.18018e+05    1.19877e+05   -5.98141e+05
  Conserved En.    Temperature Pres. DC (bar) Pressure (bar)   Constr. rmsd
    1.77473e+05    3.09298e+02   -8.55757e+01    2.22611e+02    2.64385e-06

           Step           Time
        5600000    11200.00000

   Energies (kJ/mol)
        G96Bond       G96Angle    Proper Dih.  Improper Dih.          LJ-14
    2.64469e+03    3.66862e+03    2.89759e+03    1.20561e+03   -2.60924e+02
     Coulomb-14        LJ (SR)  Disper. corr.   Coulomb (SR)   Coul. recip.
    3.25002e+04    1.22031e+05   -2.40070e+03   -8.81524e+05    1.45906e+03
 Position Rest.   COM Pull En.      Potential    Kinetic En.   Total Energy
    5.66550e+02    9.41899e-01   -7.17212e+05    1.20092e+05   -5.97120e+05
  Conserved En.    Temperature Pres. DC (bar) Pressure (bar)   Constr. rmsd
    1.86502e+05    3.09851e+02   -8.54066e+01    2.53634e+02    1.93044e-06

           Step           Time
        5650000    11300.00000

   Energies (kJ/mol)
        G96Bond       G96Angle    Proper Dih.  Improper Dih.          LJ-14
    2.42395e+03    3.67962e+03    2.90408e+03    1.15166e+03   -2.40301e+02
     Coulomb-14        LJ (SR)  Disper. corr.   Coulomb (SR)   Coul. recip.
    3.25474e+04    1.22567e+05   -2.40458e+03   -8.83237e+05    1.45245e+03
 Position Rest.   COM Pull En.      Potential    Kinetic En.   Total Energy
    5.35629e+02    5.85139e-01   -7.18619e+05    1.20462e+05   -5.98157e+05
  Conserved En.    Temperature Pres. DC (bar) Pressure (bar)   Constr. rmsd
    1.92531e+05    3.10807e+02   -8.56825e+01    3.26599e+02    2.11398e-06

           Step           Time
        5700000    11400.00000

   Energies (kJ/mol)
        G96Bond       G96Angle    Proper Dih.  Improper Dih.          LJ-14
    2.52368e+03    3.72185e+03    2.89192e+03    1.14581e+03   -2.33381e+02
     Coulomb-14        LJ (SR)  Disper. corr.   Coulomb (SR)   Coul. recip.
    3.24466e+04    1.20771e+05   -2.39309e+03   -8.79884e+05    1.49824e+03
 Position Rest.   COM Pull En.      Potential    Kinetic En.   Total Energy
    5.84264e+02    1.44858e-02   -7.16928e+05    1.17990e+05   -5.98938e+05
  Conserved En.    Temperature Pres. DC (bar) Pressure (bar)   Constr. rmsd
    2.03574e+05    3.04429e+02   -8.48658e+01   -9.64546e+01    2.24189e-06

           Step           Time
        5750000    11500.00000

   Energies (kJ/mol)
        G96Bond       G96Angle    Proper Dih.  Improper Dih.          LJ-14
    2.46585e+03    3.86593e+03    2.83988e+03    1.16676e+03   -2.02806e+02
     Coulomb-14        LJ (SR)  Disper. corr.   Coulomb (SR)   Coul. recip.
    3.22545e+04    1.19990e+05   -2.39827e+03   -8.79266e+05    1.43993e+03
 Position Rest.   COM Pull En.      Potential    Kinetic En.   Total Energy
    5.85501e+02    9.79905e-03   -7.17258e+05    1.20784e+05   -5.96474e+05
  Conserved En.    Temperature Pres. DC (bar) Pressure (bar)   Constr. rmsd
    2.10665e+05    3.11637e+02   -8.52336e+01   -3.72158e+01    2.62870e-06

           Step           Time
        5800000    11600.00000

   Energies (kJ/mol)
        G96Bond       G96Angle    Proper Dih.  Improper Dih.          LJ-14
    2.43263e+03    4.01770e+03    2.87920e+03    1.22918e+03   -2.04752e+02
     Coulomb-14        LJ (SR)  Disper. corr.   Coulomb (SR)   Coul. recip.
    3.23540e+04    1.21913e+05   -2.41914e+03   -8.83096e+05    1.41500e+03
 Position Rest.   COM Pull En.      Potential    Kinetic En.   Total Energy
    5.53445e+02    3.67712e-02   -7.18926e+05    1.20063e+05   -5.98863e+05
  Conserved En.    Temperature Pres. DC (bar) Pressure (bar)   Constr. rmsd
    2.17772e+05    3.09778e+02   -8.67227e+01    2.52615e+02    2.27883e-06

           Step           Time
        5850000    11700.00000

   Energies (kJ/mol)
        G96Bond       G96Angle    Proper Dih.  Improper Dih.          LJ-14
    2.54243e+03    3.85021e+03    2.94376e+03    1.24236e+03   -2.66527e+02
     Coulomb-14        LJ (SR)  Disper. corr.   Coulomb (SR)   Coul. recip.
    3.22973e+04    1.19817e+05   -2.38910e+03   -8.78436e+05    1.46284e+03
 Position Rest.   COM Pull En.      Potential    Kinetic En.   Total Energy
    6.30886e+02    2.05769e-02   -7.16305e+05    1.19456e+05   -5.96849e+05
  Conserved En.    Temperature Pres. DC (bar) Pressure (bar)   Constr. rmsd
    2.21980e+05    3.08210e+02   -8.45835e+01   -3.73565e+01    2.14939e-06

           Step           Time
        5900000    11800.00000

   Energies (kJ/mol)
        G96Bond       G96Angle    Proper Dih.  Improper Dih.          LJ-14
    2.47240e+03    3.94688e+03    2.85365e+03    1.25548e+03   -2.92362e+02
     Coulomb-14        LJ (SR)  Disper. corr.   Coulomb (SR)   Coul. recip.
    3.23629e+04    1.20467e+05   -2.38002e+03   -8.76262e+05    1.45307e+03
 Position Rest.   COM Pull En.      Potential    Kinetic En.   Total Energy
    5.62273e+02    8.44071e-02   -7.13560e+05    1.20854e+05   -5.92706e+05
  Conserved En.    Temperature Pres. DC (bar) Pressure (bar)   Constr. rmsd
    2.29133e+05    3.11819e+02   -8.39420e+01    5.62101e+01    2.46229e-06

           Step           Time
        5950000    11900.00000

   Energies (kJ/mol)
        G96Bond       G96Angle    Proper Dih.  Improper Dih.          LJ-14
    2.54216e+03    3.78966e+03    2.88492e+03    1.16348e+03   -3.26816e+02
     Coulomb-14        LJ (SR)  Disper. corr.   Coulomb (SR)   Coul. recip.
    3.24747e+04    1.21468e+05   -2.38354e+03   -8.81743e+05    1.50198e+03
 Position Rest.   COM Pull En.      Potential    Kinetic En.   Total Energy
    6.18563e+02    1.43367e-03   -7.18010e+05    1.20244e+05   -5.97766e+05
  Conserved En.    Temperature Pres. DC (bar) Pressure (bar)   Constr. rmsd
    2.36574e+05    3.10244e+02   -8.41901e+01   -2.44738e+01    2.01395e-06

           Step           Time
        6000000    12000.00000

   Energies (kJ/mol)
        G96Bond       G96Angle    Proper Dih.  Improper Dih.          LJ-14
    2.59834e+03    3.99808e+03    2.95830e+03    1.21921e+03   -3.02729e+02
     Coulomb-14        LJ (SR)  Disper. corr.   Coulomb (SR)   Coul. recip.
    3.24031e+04    1.21643e+05   -2.40689e+03   -8.81426e+05    1.42090e+03
 Position Rest.   COM Pull En.      Potential    Kinetic En.   Total Energy
    5.44710e+02    2.71629e+00   -7.17348e+05    1.21005e+05   -5.96343e+05
  Conserved En.    Temperature Pres. DC (bar) Pressure (bar)   Constr. rmsd
    2.41401e+05    3.12208e+02   -8.58475e+01    1.28444e+02    2.46672e-06

           Step           Time
        6050000    12100.00000

   Energies (kJ/mol)
        G96Bond       G96Angle    Proper Dih.  Improper Dih.          LJ-14
    2.72268e+03    3.85599e+03    2.97023e+03    1.16008e+03   -3.01522e+02
     Coulomb-14        LJ (SR)  Disper. corr.   Coulomb (SR)   Coul. recip.
    3.23138e+04    1.21241e+05   -2.39149e+03   -8.80951e+05    1.47893e+03
 Position Rest.   COM Pull En.      Potential    Kinetic En.   Total Energy
    5.63742e+02    3.37990e-01   -7.17337e+05    1.19356e+05   -5.97982e+05
  Conserved En.    Temperature Pres. DC (bar) Pressure (bar)   Constr. rmsd
    2.49630e+05    3.07952e+02   -8.47525e+01   -5.86845e+01    1.96765e-06

           Step           Time
        6100000    12200.00000

   Energies (kJ/mol)
        G96Bond       G96Angle    Proper Dih.  Improper Dih.          LJ-14
    2.62601e+03    3.90871e+03    2.95677e+03    1.10155e+03   -2.36349e+02
     Coulomb-14        LJ (SR)  Disper. corr.   Coulomb (SR)   Coul. recip.
    3.25140e+04    1.18390e+05   -2.39256e+03   -8.75042e+05    1.47930e+03
 Position Rest.   COM Pull En.      Potential    Kinetic En.   Total Energy
    5.62923e+02    7.02306e-02   -7.14132e+05    1.19871e+05   -5.94262e+05
  Conserved En.    Temperature Pres. DC (bar) Pressure (bar)   Constr. rmsd
    2.55902e+05    3.09281e+02   -8.48283e+01   -6.36276e+01    2.28694e-06

           Step           Time
        6150000    12300.00000

   Energies (kJ/mol)
        G96Bond       G96Angle    Proper Dih.  Improper Dih.          LJ-14
    2.68108e+03    3.90944e+03    2.94324e+03    1.21994e+03   -3.40733e+02
     Coulomb-14        LJ (SR)  Disper. corr.   Coulomb (SR)   Coul. recip.
    3.23440e+04    1.18744e+05   -2.40250e+03   -8.75884e+05    1.50724e+03
 Position Rest.   COM Pull En.      Potential    Kinetic En.   Total Energy
    5.39189e+02    9.28668e-01   -7.14738e+05    1.21692e+05   -5.93046e+05
  Conserved En.    Temperature Pres. DC (bar) Pressure (bar)   Constr. rmsd
    2.63784e+05    3.13981e+02   -8.55343e+01   -1.71070e+02    2.30842e-06

           Step           Time
        6200000    12400.00000

   Energies (kJ/mol)
        G96Bond       G96Angle    Proper Dih.  Improper Dih.          LJ-14
    2.51043e+03    3.77860e+03    2.91299e+03    1.15861e+03   -3.34779e+02
     Coulomb-14        LJ (SR)  Disper. corr.   Coulomb (SR)   Coul. recip.
    3.24649e+04    1.22699e+05   -2.42155e+03   -8.82817e+05    1.51757e+03
 Position Rest.   COM Pull En.      Potential    Kinetic En.   Total Energy
    5.75959e+02    2.44744e+00   -7.17954e+05    1.19414e+05   -5.98540e+05
  Conserved En.    Temperature Pres. DC (bar) Pressure (bar)   Constr. rmsd
    2.71619e+05    3.08102e+02   -8.68957e+01    2.58474e+02    2.12989e-06

           Step           Time
        6250000    12500.00000

   Energies (kJ/mol)
        G96Bond       G96Angle    Proper Dih.  Improper Dih.          LJ-14
    2.63152e+03    3.85352e+03    2.94978e+03    1.23376e+03   -3.25265e+02
     Coulomb-14        LJ (SR)  Disper. corr.   Coulomb (SR)   Coul. recip.
    3.25473e+04    1.20992e+05   -2.40535e+03   -8.81559e+05    1.47761e+03
 Position Rest.   COM Pull En.      Potential    Kinetic En.   Total Energy
    6.04889e+02    1.55111e+00   -7.17997e+05    1.18966e+05   -5.99031e+05
  Conserved En.    Temperature Pres. DC (bar) Pressure (bar)   Constr. rmsd
    2.78617e+05    3.06947e+02   -8.57376e+01   -1.29088e+01    2.11526e-06

           Step           Time
        6300000    12600.00000

   Energies (kJ/mol)
        G96Bond       G96Angle    Proper Dih.  Improper Dih.          LJ-14
    2.37965e+03    4.16509e+03    2.91362e+03    1.21721e+03   -3.16053e+02
     Coulomb-14        LJ (SR)  Disper. corr.   Coulomb (SR)   Coul. recip.
    3.25027e+04    1.18583e+05   -2.38530e+03   -8.76231e+05    1.58189e+03
 Position Rest.   COM Pull En.      Potential    Kinetic En.   Total Energy
    5.86141e+02    3.98063e-01   -7.15002e+05    1.20162e+05   -5.94841e+05
  Conserved En.    Temperature Pres. DC (bar) Pressure (bar)   Constr. rmsd
    2.84218e+05    3.10032e+02   -8.43143e+01   -1.39666e+02    2.34590e-06

           Step           Time
        6350000    12700.00000

   Energies (kJ/mol)
        G96Bond       G96Angle    Proper Dih.  Improper Dih.          LJ-14
    2.62301e+03    4.07446e+03    2.79076e+03    1.20936e+03   -2.46763e+02
     Coulomb-14        LJ (SR)  Disper. corr.   Coulomb (SR)   Coul. recip.
    3.23811e+04    1.17918e+05   -2.38040e+03   -8.74799e+05    1.50260e+03
 Position Rest.   COM Pull En.      Potential    Kinetic En.   Total Energy
    5.26008e+02    2.62591e+00   -7.14398e+05    1.20784e+05   -5.93614e+05
  Conserved En.    Temperature Pres. DC (bar) Pressure (bar)   Constr. rmsd
    2.90333e+05    3.11637e+02   -8.39690e+01   -3.27666e+02    2.22309e-06

           Step           Time
        6400000    12800.00000

   Energies (kJ/mol)
        G96Bond       G96Angle    Proper Dih.  Improper Dih.          LJ-14
    2.76704e+03    3.90653e+03    2.94388e+03    1.25902e+03   -2.25270e+02
     Coulomb-14        LJ (SR)  Disper. corr.   Coulomb (SR)   Coul. recip.
    3.25373e+04    1.19478e+05   -2.38664e+03   -8.77053e+05    1.49653e+03
 Position Rest.   COM Pull En.      Potential    Kinetic En.   Total Energy
    5.72651e+02    2.48876e-01   -7.14704e+05    1.20214e+05   -5.94490e+05
  Conserved En.    Temperature Pres. DC (bar) Pressure (bar)   Constr. rmsd
    2.98893e+05    3.10166e+02   -8.44094e+01    1.37346e+00    2.79901e-06

           Step           Time
        6450000    12900.00000

   Energies (kJ/mol)
        G96Bond       G96Angle    Proper Dih.  Improper Dih.          LJ-14
    2.51399e+03    3.88207e+03    2.85451e+03    1.19045e+03   -3.02142e+02
     Coulomb-14        LJ (SR)  Disper. corr.   Coulomb (SR)   Coul. recip.
    3.23862e+04    1.20099e+05   -2.41181e+03   -8.80826e+05    1.50033e+03
 Position Rest.   COM Pull En.      Potential    Kinetic En.   Total Energy
    5.39969e+02    8.24091e-01   -7.18573e+05    1.19492e+05   -5.99081e+05
  Conserved En.    Temperature Pres. DC (bar) Pressure (bar)   Constr. rmsd
    3.07545e+05    3.08304e+02   -8.61982e+01    3.36795e+01    1.87441e-06

           Step           Time
        6500000    13000.00000

   Energies (kJ/mol)
        G96Bond       G96Angle    Proper Dih.  Improper Dih.          LJ-14
    2.63445e+03    3.78115e+03    2.91627e+03    1.08087e+03   -2.99689e+02
     Coulomb-14        LJ (SR)  Disper. corr.   Coulomb (SR)   Coul. recip.
    3.23904e+04    1.20649e+05   -2.39632e+03   -8.79619e+05    1.51569e+03
 Position Rest.   COM Pull En.      Potential    Kinetic En.   Total Energy
    4.91355e+02    3.53021e+00   -7.16852e+05    1.20101e+05   -5.96752e+05
  Conserved En.    Temperature Pres. DC (bar) Pressure (bar)   Constr. rmsd
    3.12576e+05    3.09875e+02   -8.50951e+01    1.26931e+02    2.14006e-06

           Step           Time
        6550000    13100.00000

   Energies (kJ/mol)
        G96Bond       G96Angle    Proper Dih.  Improper Dih.          LJ-14
    2.85466e+03    3.82793e+03    2.88967e+03    1.23766e+03   -2.91675e+02
     Coulomb-14        LJ (SR)  Disper. corr.   Coulomb (SR)   Coul. recip.
    3.23246e+04    1.20156e+05   -2.40088e+03   -8.79329e+05    1.43808e+03
 Position Rest.   COM Pull En.      Potential    Kinetic En.   Total Energy
    5.26586e+02    1.05679e+00   -7.16765e+05    1.19835e+05   -5.96930e+05
  Conserved En.    Temperature Pres. DC (bar) Pressure (bar)   Constr. rmsd
    3.18192e+05    3.09190e+02   -8.54191e+01   -1.28345e+02    2.62912e-06

           Step           Time
        6600000    13200.00000

   Energies (kJ/mol)
        G96Bond       G96Angle    Proper Dih.  Improper Dih.          LJ-14
    2.62717e+03    3.87936e+03    2.84820e+03    1.27893e+03   -3.30736e+02
     Coulomb-14        LJ (SR)  Disper. corr.   Coulomb (SR)   Coul. recip.
    3.23054e+04    1.20521e+05   -2.38795e+03   -8.80285e+05    1.51247e+03
 Position Rest.   COM Pull En.      Potential    Kinetic En.   Total Energy
    5.96111e+02    2.16905e+00   -7.17432e+05    1.19582e+05   -5.97850e+05
  Conserved En.    Temperature Pres. DC (bar) Pressure (bar)   Constr. rmsd
    3.24652e+05    3.08537e+02   -8.45016e+01   -1.48161e+02    2.24236e-06

           Step           Time
        6650000    13300.00000

   Energies (kJ/mol)
        G96Bond       G96Angle    Proper Dih.  Improper Dih.          LJ-14
    2.47829e+03    3.82837e+03    2.87648e+03    1.19969e+03   -2.79655e+02
     Coulomb-14        LJ (SR)  Disper. corr.   Coulomb (SR)   Coul. recip.
    3.23853e+04    1.20593e+05   -2.39125e+03   -8.80112e+05    1.46303e+03
 Position Rest.   COM Pull En.      Potential    Kinetic En.   Total Energy
    5.22007e+02    3.80341e+00   -7.17433e+05    1.19109e+05   -5.98324e+05
  Conserved En.    Temperature Pres. DC (bar) Pressure (bar)   Constr. rmsd
    3.30340e+05    3.07314e+02   -8.47353e+01   -1.05625e+02    2.34751e-06

           Step           Time
        6700000    13400.00000

   Energies (kJ/mol)
        G96Bond       G96Angle    Proper Dih.  Improper Dih.          LJ-14
    2.51867e+03    3.76315e+03    2.88318e+03    1.19111e+03   -3.29233e+02
     Coulomb-14        LJ (SR)  Disper. corr.   Coulomb (SR)   Coul. recip.
    3.23943e+04    1.19095e+05   -2.40325e+03   -8.76392e+05    1.47077e+03
 Position Rest.   COM Pull En.      Potential    Kinetic En.   Total Energy
    5.98878e+02    2.24072e+00   -7.15207e+05    1.20506e+05   -5.94701e+05
  Conserved En.    Temperature Pres. DC (bar) Pressure (bar)   Constr. rmsd
    3.36820e+05    3.10919e+02   -8.55881e+01   -1.65571e+01    2.05755e-06

           Step           Time
        6750000    13500.00000

   Energies (kJ/mol)
        G96Bond       G96Angle    Proper Dih.  Improper Dih.          LJ-14
    2.49677e+03    4.02523e+03    2.78996e+03    1.21626e+03   -3.70033e+02
     Coulomb-14        LJ (SR)  Disper. corr.   Coulomb (SR)   Coul. recip.
    3.24409e+04    1.21559e+05   -2.40167e+03   -8.80308e+05    1.50012e+03
 Position Rest.   COM Pull En.      Potential    Kinetic En.   Total Energy
    5.67416e+02    3.26705e-01   -7.16484e+05    1.20345e+05   -5.96139e+05
  Conserved En.    Temperature Pres. DC (bar) Pressure (bar)   Constr. rmsd
    3.45217e+05    3.10505e+02   -8.54752e+01    1.62572e+02    1.96732e-06

           Step           Time
        6800000    13600.00000

   Energies (kJ/mol)
        G96Bond       G96Angle    Proper Dih.  Improper Dih.          LJ-14
    2.50185e+03    3.79894e+03    2.90113e+03    1.16722e+03   -2.51519e+02
     Coulomb-14        LJ (SR)  Disper. corr.   Coulomb (SR)   Coul. recip.
    3.24602e+04    1.19427e+05   -2.38325e+03   -8.76238e+05    1.48183e+03
 Position Rest.   COM Pull En.      Potential    Kinetic En.   Total Energy
    5.80111e+02    9.75707e-01   -7.14554e+05    1.21443e+05   -5.93111e+05
  Conserved En.    Temperature Pres. DC (bar) Pressure (bar)   Constr. rmsd
    3.51939e+05    3.13339e+02   -8.41701e+01    6.78731e+01    2.11177e-06

           Step           Time
        6850000    13700.00000

   Energies (kJ/mol)
        G96Bond       G96Angle    Proper Dih.  Improper Dih.          LJ-14
    2.38120e+03    3.81254e+03    2.83342e+03    1.21379e+03   -2.37472e+02
     Coulomb-14        LJ (SR)  Disper. corr.   Coulomb (SR)   Coul. recip.
    3.24284e+04    1.20920e+05   -2.41220e+03   -8.82298e+05    1.46182e+03
 Position Rest.   COM Pull En.      Potential    Kinetic En.   Total Energy
    5.44382e+02    4.52540e-01   -7.19352e+05    1.19922e+05   -5.99430e+05
  Conserved En.    Temperature Pres. DC (bar) Pressure (bar)   Constr. rmsd
    3.56953e+05    3.09413e+02   -8.62264e+01    4.85057e+01    2.36222e-06

           Step           Time
        6900000    13800.00000

   Energies (kJ/mol)
        G96Bond       G96Angle    Proper Dih.  Improper Dih.          LJ-14
    2.46549e+03    3.64588e+03    2.92166e+03    1.15640e+03   -2.61892e+02
     Coulomb-14        LJ (SR)  Disper. corr.   Coulomb (SR)   Coul. recip.
    3.25412e+04    1.19763e+05   -2.40806e+03   -8.78074e+05    1.50582e+03
 Position Rest.   COM Pull En.      Potential    Kinetic En.   Total Energy
    5.75352e+02    2.99414e-03   -7.16169e+05    1.20537e+05   -5.95632e+05
  Conserved En.    Temperature Pres. DC (bar) Pressure (bar)   Constr. rmsd
    3.66215e+05    3.11000e+02   -8.59305e+01    1.49377e+02    2.11603e-06

           Step           Time
        6950000    13900.00000

   Energies (kJ/mol)
        G96Bond       G96Angle    Proper Dih.  Improper Dih.          LJ-14
    2.49441e+03    3.89996e+03    2.86815e+03    1.27494e+03   -3.22879e+02
     Coulomb-14        LJ (SR)  Disper. corr.   Coulomb (SR)   Coul. recip.
    3.25331e+04    1.20649e+05   -2.40228e+03   -8.81269e+05    1.49035e+03
 Position Rest.   COM Pull En.      Potential    Kinetic En.   Total Energy
    5.85378e+02    1.17698e-01   -7.18198e+05    1.18315e+05   -5.99883e+05
  Conserved En.    Temperature Pres. DC (bar) Pressure (bar)   Constr. rmsd
    3.75112e+05    3.05267e+02   -8.55190e+01    2.05463e+01    2.06512e-06

           Step           Time
        7000000    14000.00000

   Energies (kJ/mol)
        G96Bond       G96Angle    Proper Dih.  Improper Dih.          LJ-14
    2.57106e+03    3.83052e+03    2.91582e+03    1.16154e+03   -3.73248e+02
     Coulomb-14        LJ (SR)  Disper. corr.   Coulomb (SR)   Coul. recip.
    3.24492e+04    1.18455e+05   -2.39286e+03   -8.76289e+05    1.53878e+03
 Position Rest.   COM Pull En.      Potential    Kinetic En.   Total Energy
    5.21674e+02    4.64962e-01   -7.15611e+05    1.21227e+05   -5.94384e+05
  Conserved En.    Temperature Pres. DC (bar) Pressure (bar)   Constr. rmsd
    3.82673e+05    3.12780e+02   -8.48495e+01   -2.23442e+02    2.08523e-06

           Step           Time
        7050000    14100.00000

   Energies (kJ/mol)
        G96Bond       G96Angle    Proper Dih.  Improper Dih.          LJ-14
    2.62713e+03    3.90306e+03    2.89325e+03    1.22458e+03   -2.49319e+02
     Coulomb-14        LJ (SR)  Disper. corr.   Coulomb (SR)   Coul. recip.
    3.22127e+04    1.21253e+05   -2.41620e+03   -8.80282e+05    1.46193e+03
 Position Rest.   COM Pull En.      Potential    Kinetic En.   Total Energy
    5.13736e+02    7.08920e-01   -7.16857e+05    1.21444e+05   -5.95412e+05
  Conserved En.    Temperature Pres. DC (bar) Pressure (bar)   Constr. rmsd
    3.90833e+05    3.13341e+02   -8.65124e+01    2.21054e+02    2.31727e-06

Writing checkpoint, step 7071100 at Tue May  7 00:45:50 2024


           Step           Time
        7100000    14200.00000

   Energies (kJ/mol)
        G96Bond       G96Angle    Proper Dih.  Improper Dih.          LJ-14
    2.47619e+03    3.78895e+03    2.91477e+03    1.23155e+03   -3.36998e+02
     Coulomb-14        LJ (SR)  Disper. corr.   Coulomb (SR)   Coul. recip.
    3.22029e+04    1.20166e+05   -2.39755e+03   -8.78965e+05    1.38440e+03
 Position Rest.   COM Pull En.      Potential    Kinetic En.   Total Energy
    5.75866e+02    3.18849e-01   -7.16959e+05    1.20646e+05   -5.96312e+05
  Conserved En.    Temperature Pres. DC (bar) Pressure (bar)   Constr. rmsd
    4.00297e+05    3.11282e+02   -8.51821e+01   -1.45661e+02    2.01848e-06

           Step           Time
        7150000    14300.00000

   Energies (kJ/mol)
        G96Bond       G96Angle    Proper Dih.  Improper Dih.          LJ-14
    2.49941e+03    3.93506e+03    2.89912e+03    1.14594e+03   -3.77486e+02
     Coulomb-14        LJ (SR)  Disper. corr.   Coulomb (SR)   Coul. recip.
    3.24589e+04    1.20821e+05   -2.38644e+03   -8.79851e+05    1.35466e+03
 Position Rest.   COM Pull En.      Potential    Kinetic En.   Total Energy
    6.18152e+02    4.38693e-01   -7.16883e+05    1.20338e+05   -5.96544e+05
  Conserved En.    Temperature Pres. DC (bar) Pressure (bar)   Constr. rmsd
    4.05856e+05    3.10488e+02   -8.43952e+01   -2.38711e+01    2.33367e-06

           Step           Time
        7200000    14400.00000

   Energies (kJ/mol)
        G96Bond       G96Angle    Proper Dih.  Improper Dih.          LJ-14
    2.58109e+03    3.92511e+03    2.87281e+03    1.22550e+03   -3.32587e+02
     Coulomb-14        LJ (SR)  Disper. corr.   Coulomb (SR)   Coul. recip.
    3.25442e+04    1.20590e+05   -2.38845e+03   -8.77605e+05    1.53693e+03
 Position Rest.   COM Pull En.      Potential    Kinetic En.   Total Energy
    5.16694e+02    5.02421e-02   -7.14534e+05    1.20765e+05   -5.93769e+05
  Conserved En.    Temperature Pres. DC (bar) Pressure (bar)   Constr. rmsd
    4.13570e+05    3.11589e+02   -8.45374e+01    4.53841e+01    2.13720e-06

           Step           Time
        7250000    14500.00000

   Energies (kJ/mol)
        G96Bond       G96Angle    Proper Dih.  Improper Dih.          LJ-14
    2.42192e+03    3.84985e+03    2.86275e+03    1.16524e+03   -3.33690e+02
     Coulomb-14        LJ (SR)  Disper. corr.   Coulomb (SR)   Coul. recip.
    3.24899e+04    1.20420e+05   -2.39924e+03   -8.79800e+05    1.48266e+03
 Position Rest.   COM Pull En.      Potential    Kinetic En.   Total Energy
    5.78543e+02    1.30083e+00   -7.17261e+05    1.20195e+05   -5.97065e+05
  Conserved En.    Temperature Pres. DC (bar) Pressure (bar)   Constr. rmsd
    4.19924e+05    3.10118e+02   -8.53028e+01   -3.55132e+01    2.24241e-06

           Step           Time
        7300000    14600.00000

   Energies (kJ/mol)
        G96Bond       G96Angle    Proper Dih.  Improper Dih.          LJ-14
    2.47274e+03    3.86079e+03    2.87637e+03    1.15974e+03   -3.64064e+02
     Coulomb-14        LJ (SR)  Disper. corr.   Coulomb (SR)   Coul. recip.
    3.22782e+04    1.20247e+05   -2.37587e+03   -8.78039e+05    1.48780e+03
 Position Rest.   COM Pull En.      Potential    Kinetic En.   Total Energy
    5.27922e+02    1.84720e+00   -7.15866e+05    1.18943e+05   -5.96923e+05
  Conserved En.    Temperature Pres. DC (bar) Pressure (bar)   Constr. rmsd
    4.26489e+05    3.06888e+02   -8.36493e+01   -1.92097e+02    1.89572e-06

           Step           Time
        7350000    14700.00000

   Energies (kJ/mol)
        G96Bond       G96Angle    Proper Dih.  Improper Dih.          LJ-14
    2.39874e+03    3.87938e+03    2.82873e+03    1.19219e+03   -3.03625e+02
     Coulomb-14        LJ (SR)  Disper. corr.   Coulomb (SR)   Coul. recip.
    3.25643e+04    1.18708e+05   -2.38019e+03   -8.76136e+05    1.50279e+03
 Position Rest.   COM Pull En.      Potential    Kinetic En.   Total Energy
    5.82393e+02    1.05165e-01   -7.15163e+05    1.19759e+05   -5.95404e+05
  Conserved En.    Temperature Pres. DC (bar) Pressure (bar)   Constr. rmsd
    4.33598e+05    3.08992e+02   -8.39540e+01   -2.34342e+02    1.78921e-06

           Step           Time
        7400000    14800.00000

   Energies (kJ/mol)
        G96Bond       G96Angle    Proper Dih.  Improper Dih.          LJ-14
    2.53195e+03    3.67634e+03    2.83572e+03    1.09559e+03   -2.94176e+02
     Coulomb-14        LJ (SR)  Disper. corr.   Coulomb (SR)   Coul. recip.
    3.24556e+04    1.19618e+05   -2.38914e+03   -8.78804e+05    1.47342e+03
 Position Rest.   COM Pull En.      Potential    Kinetic En.   Total Energy
    5.72783e+02    1.82106e+00   -7.17225e+05    1.20152e+05   -5.97074e+05
  Conserved En.    Temperature Pres. DC (bar) Pressure (bar)   Constr. rmsd
    4.39101e+05    3.10006e+02   -8.45861e+01   -8.81042e+01    2.69533e-06

           Step           Time
        7450000    14900.00000

   Energies (kJ/mol)
        G96Bond       G96Angle    Proper Dih.  Improper Dih.          LJ-14
    2.52840e+03    3.92450e+03    2.91980e+03    1.22094e+03   -3.05017e+02
     Coulomb-14        LJ (SR)  Disper. corr.   Coulomb (SR)   Coul. recip.
    3.25103e+04    1.19174e+05   -2.39357e+03   -8.78504e+05    1.47485e+03
 Position Rest.   COM Pull En.      Potential    Kinetic En.   Total Energy
    5.79599e+02    2.14922e+00   -7.16868e+05    1.19388e+05   -5.97480e+05
  Conserved En.    Temperature Pres. DC (bar) Pressure (bar)   Constr. rmsd
    4.44776e+05    3.08035e+02   -8.48999e+01   -6.24212e+01    2.30705e-06

           Step           Time
        7500000    15000.00000

   Energies (kJ/mol)
        G96Bond       G96Angle    Proper Dih.  Improper Dih.          LJ-14
    2.56008e+03    3.86454e+03    2.85794e+03    1.18946e+03   -2.70483e+02
     Coulomb-14        LJ (SR)  Disper. corr.   Coulomb (SR)   Coul. recip.
    3.24192e+04    1.20079e+05   -2.39661e+03   -8.80628e+05    1.49579e+03
 Position Rest.   COM Pull En.      Potential    Kinetic En.   Total Energy
    5.12833e+02    5.04962e-01   -7.18316e+05    1.19668e+05   -5.98648e+05
  Conserved En.    Temperature Pres. DC (bar) Pressure (bar)   Constr. rmsd
    4.52452e+05    3.08757e+02   -8.51156e+01    2.41168e+01    2.38211e-06

           Step           Time
        7550000    15100.00000

   Energies (kJ/mol)
        G96Bond       G96Angle    Proper Dih.  Improper Dih.          LJ-14
    2.47627e+03    4.02682e+03    3.01952e+03    1.15885e+03   -3.04081e+02
     Coulomb-14        LJ (SR)  Disper. corr.   Coulomb (SR)   Coul. recip.
    3.24889e+04    1.18757e+05   -2.38952e+03   -8.76631e+05    1.48000e+03
 Position Rest.   COM Pull En.      Potential    Kinetic En.   Total Energy
    5.90270e+02    3.18014e-01   -7.15327e+05    1.20037e+05   -5.95290e+05
  Conserved En.    Temperature Pres. DC (bar) Pressure (bar)   Constr. rmsd
    4.57887e+05    3.09711e+02   -8.46131e+01   -7.08616e+01    2.19023e-06

           Step           Time
        7600000    15200.00000

   Energies (kJ/mol)
        G96Bond       G96Angle    Proper Dih.  Improper Dih.          LJ-14
    2.48544e+03    3.82891e+03    2.81300e+03    1.20432e+03   -3.18219e+02
     Coulomb-14        LJ (SR)  Disper. corr.   Coulomb (SR)   Coul. recip.
    3.23789e+04    1.21801e+05   -2.40394e+03   -8.81880e+05    1.42524e+03
 Position Rest.   COM Pull En.      Potential    Kinetic En.   Total Energy
    5.48004e+02    6.40701e+00   -7.18111e+05    1.20879e+05   -5.97232e+05
  Conserved En.    Temperature Pres. DC (bar) Pressure (bar)   Constr. rmsd
    4.62828e+05    3.11883e+02   -8.56366e+01    2.35419e+02    2.10043e-06

           Step           Time
        7650000    15300.00000

   Energies (kJ/mol)
        G96Bond       G96Angle    Proper Dih.  Improper Dih.          LJ-14
    2.66457e+03    3.88840e+03    2.93082e+03    1.22627e+03   -2.97815e+02
     Coulomb-14        LJ (SR)  Disper. corr.   Coulomb (SR)   Coul. recip.
    3.23776e+04    1.20752e+05   -2.39067e+03   -8.80620e+05    1.52027e+03
 Position Rest.   COM Pull En.      Potential    Kinetic En.   Total Energy
    5.37076e+02    1.69554e-01   -7.17411e+05    1.20323e+05   -5.97088e+05
  Conserved En.    Temperature Pres. DC (bar) Pressure (bar)   Constr. rmsd
    4.68882e+05    3.10447e+02   -8.46945e+01   -1.28687e+02    2.07059e-06

           Step           Time
        7700000    15400.00000

   Energies (kJ/mol)
        G96Bond       G96Angle    Proper Dih.  Improper Dih.          LJ-14
    2.59245e+03    3.87075e+03    2.83383e+03    1.15461e+03   -3.93927e+02
     Coulomb-14        LJ (SR)  Disper. corr.   Coulomb (SR)   Coul. recip.
    3.21831e+04    1.20647e+05   -2.40906e+03   -8.78498e+05    1.52671e+03
 Position Rest.   COM Pull En.      Potential    Kinetic En.   Total Energy
    5.76582e+02    2.65066e-01   -7.15915e+05    1.19708e+05   -5.96208e+05
  Conserved En.    Temperature Pres. DC (bar) Pressure (bar)   Constr. rmsd
    4.76215e+05    3.08860e+02   -8.60022e+01    1.03452e+02    2.15235e-06

           Step           Time
        7750000    15500.00000

   Energies (kJ/mol)
        G96Bond       G96Angle    Proper Dih.  Improper Dih.          LJ-14
    2.40499e+03    3.90310e+03    2.75811e+03    1.21229e+03   -2.77769e+02
     Coulomb-14        LJ (SR)  Disper. corr.   Coulomb (SR)   Coul. recip.
    3.24134e+04    1.19307e+05   -2.38645e+03   -8.77549e+05    1.42207e+03
 Position Rest.   COM Pull En.      Potential    Kinetic En.   Total Energy
    5.20157e+02    4.25343e-01   -7.16271e+05    1.18925e+05   -5.97346e+05
  Conserved En.    Temperature Pres. DC (bar) Pressure (bar)   Constr. rmsd
    4.82493e+05    3.06840e+02   -8.43958e+01   -1.18986e+02    2.33516e-06

           Step           Time
        7800000    15600.00000

   Energies (kJ/mol)
        G96Bond       G96Angle    Proper Dih.  Improper Dih.          LJ-14
    2.64622e+03    3.88288e+03    2.86566e+03    1.21510e+03   -2.39022e+02
     Coulomb-14        LJ (SR)  Disper. corr.   Coulomb (SR)   Coul. recip.
    3.24872e+04    1.19212e+05   -2.38352e+03   -8.77509e+05    1.53929e+03
 Position Rest.   COM Pull En.      Potential    Kinetic En.   Total Energy
    5.35313e+02    2.78351e+00   -7.15745e+05    1.19403e+05   -5.96342e+05
  Conserved En.    Temperature Pres. DC (bar) Pressure (bar)   Constr. rmsd
    4.88065e+05    3.08074e+02   -8.41889e+01   -1.32395e+02    2.32371e-06

           Step           Time
        7850000    15700.00000

   Energies (kJ/mol)
        G96Bond       G96Angle    Proper Dih.  Improper Dih.          LJ-14
    2.64259e+03    3.96248e+03    2.90434e+03    1.23255e+03   -2.82936e+02
     Coulomb-14        LJ (SR)  Disper. corr.   Coulomb (SR)   Coul. recip.
    3.24194e+04    1.19536e+05   -2.39406e+03   -8.78220e+05    1.48765e+03
 Position Rest.   COM Pull En.      Potential    Kinetic En.   Total Energy
    5.77223e+02    1.58820e+00   -7.16133e+05    1.19891e+05   -5.96242e+05
  Conserved En.    Temperature Pres. DC (bar) Pressure (bar)   Constr. rmsd
    4.97151e+05    3.09334e+02   -8.49345e+01   -7.12299e+01    1.96334e-06

           Step           Time
        7900000    15800.00000

   Energies (kJ/mol)
        G96Bond       G96Angle    Proper Dih.  Improper Dih.          LJ-14
    2.43608e+03    3.93304e+03    2.83132e+03    1.22684e+03   -2.42042e+02
     Coulomb-14        LJ (SR)  Disper. corr.   Coulomb (SR)   Coul. recip.
    3.25935e+04    1.21996e+05   -2.40732e+03   -8.82337e+05    1.43454e+03
 Position Rest.   COM Pull En.      Potential    Kinetic En.   Total Energy
    5.36423e+02    7.27720e-02   -7.17999e+05    1.20314e+05   -5.97685e+05
  Conserved En.    Temperature Pres. DC (bar) Pressure (bar)   Constr. rmsd
    5.05438e+05    3.10424e+02   -8.58781e+01    3.49558e+02    1.95610e-06

           Step           Time
        7950000    15900.00000

   Energies (kJ/mol)
        G96Bond       G96Angle    Proper Dih.  Improper Dih.          LJ-14
    2.57010e+03    4.12529e+03    2.89317e+03    1.27383e+03   -2.97797e+02
     Coulomb-14        LJ (SR)  Disper. corr.   Coulomb (SR)   Coul. recip.
    3.24254e+04    1.19546e+05   -2.39029e+03   -8.78664e+05    1.54383e+03
 Position Rest.   COM Pull En.      Potential    Kinetic En.   Total Energy
    4.99058e+02    2.42202e-01   -7.16475e+05    1.20061e+05   -5.96414e+05
  Conserved En.    Temperature Pres. DC (bar) Pressure (bar)   Constr. rmsd
    5.14292e+05    3.09772e+02   -8.46678e+01   -6.63487e+01    2.15400e-06

           Step           Time
        8000000    16000.00000

   Energies (kJ/mol)
        G96Bond       G96Angle    Proper Dih.  Improper Dih.          LJ-14
    2.46032e+03    3.88537e+03    2.86675e+03    1.18966e+03   -3.15382e+02
     Coulomb-14        LJ (SR)  Disper. corr.   Coulomb (SR)   Coul. recip.
    3.26625e+04    1.21057e+05   -2.40504e+03   -8.81060e+05    1.44237e+03
 Position Rest.   COM Pull En.      Potential    Kinetic En.   Total Energy
    5.51784e+02    1.13466e-01   -7.17664e+05    1.20709e+05   -5.96955e+05
  Conserved En.    Temperature Pres. DC (bar) Pressure (bar)   Constr. rmsd
    5.20859e+05    3.11444e+02   -8.57152e+01    1.61962e+02    2.24471e-06

           Step           Time
        8050000    16100.00000

   Energies (kJ/mol)
        G96Bond       G96Angle    Proper Dih.  Improper Dih.          LJ-14
    2.62954e+03    3.84436e+03    2.80316e+03    1.14566e+03   -2.93189e+02
     Coulomb-14        LJ (SR)  Disper. corr.   Coulomb (SR)   Coul. recip.
    3.22551e+04    1.20986e+05   -2.39391e+03   -8.81597e+05    1.46105e+03
 Position Rest.   COM Pull En.      Potential    Kinetic En.   Total Energy
    5.35092e+02    1.14617e+00   -7.18623e+05    1.19890e+05   -5.98733e+05
  Conserved En.    Temperature Pres. DC (bar) Pressure (bar)   Constr. rmsd
    5.27210e+05    3.09330e+02   -8.49238e+01    2.90192e+01    2.61916e-06

           Step           Time
        8100000    16200.00000

   Energies (kJ/mol)
        G96Bond       G96Angle    Proper Dih.  Improper Dih.          LJ-14
    2.47880e+03    3.83592e+03    2.83833e+03    1.18477e+03   -2.43996e+02
     Coulomb-14        LJ (SR)  Disper. corr.   Coulomb (SR)   Coul. recip.
    3.25273e+04    1.20333e+05   -2.40538e+03   -8.81396e+05    1.54586e+03
 Position Rest.   COM Pull En.      Potential    Kinetic En.   Total Energy
    5.56732e+02    1.08557e+00   -7.18743e+05    1.19533e+05   -5.99210e+05
  Conserved En.    Temperature Pres. DC (bar) Pressure (bar)   Constr. rmsd
    5.34624e+05    3.08409e+02   -8.57398e+01   -2.36942e+01    2.43773e-06

           Step           Time
        8150000    16300.00000

   Energies (kJ/mol)
        G96Bond       G96Angle    Proper Dih.  Improper Dih.          LJ-14
    2.57202e+03    3.76597e+03    2.90326e+03    1.18742e+03   -3.00112e+02
     Coulomb-14        LJ (SR)  Disper. corr.   Coulomb (SR)   Coul. recip.
    3.23672e+04    1.21541e+05   -2.39979e+03   -8.81498e+05    1.43435e+03
 Position Rest.   COM Pull En.      Potential    Kinetic En.   Total Energy
    6.38431e+02    1.29487e+00   -7.17787e+05    1.20172e+05   -5.97615e+05
  Conserved En.    Temperature Pres. DC (bar) Pressure (bar)   Constr. rmsd
    5.41133e+05    3.10058e+02   -8.53416e+01   -1.57357e+00    2.20180e-06

           Step           Time
        8200000    16400.00000

   Energies (kJ/mol)
        G96Bond       G96Angle    Proper Dih.  Improper Dih.          LJ-14
    2.68753e+03    3.88487e+03    2.91960e+03    1.29645e+03   -3.05186e+02
     Coulomb-14        LJ (SR)  Disper. corr.   Coulomb (SR)   Coul. recip.
    3.25290e+04    1.21722e+05   -2.40679e+03   -8.80835e+05    1.50872e+03
 Position Rest.   COM Pull En.      Potential    Kinetic En.   Total Energy
    6.30455e+02    1.87752e+00   -7.16367e+05    1.20106e+05   -5.96261e+05
  Conserved En.    Temperature Pres. DC (bar) Pressure (bar)   Constr. rmsd
    5.48167e+05    3.09887e+02   -8.58399e+01    2.51738e+02    2.49783e-06

           Step           Time
        8250000    16500.00000

   Energies (kJ/mol)
        G96Bond       G96Angle    Proper Dih.  Improper Dih.          LJ-14
    2.72864e+03    3.73485e+03    2.86005e+03    1.20982e+03   -2.78258e+02
     Coulomb-14        LJ (SR)  Disper. corr.   Coulomb (SR)   Coul. recip.
    3.25403e+04    1.19864e+05   -2.38344e+03   -8.78921e+05    1.49669e+03
 Position Rest.   COM Pull En.      Potential    Kinetic En.   Total Energy
    5.92534e+02    5.36867e+00   -7.16550e+05    1.19921e+05   -5.96629e+05
  Conserved En.    Temperature Pres. DC (bar) Pressure (bar)   Constr. rmsd
    5.55294e+05    3.09411e+02   -8.41831e+01   -1.28582e+02    2.17721e-06

           Step           Time
        8300000    16600.00000

   Energies (kJ/mol)
        G96Bond       G96Angle    Proper Dih.  Improper Dih.          LJ-14
    2.51860e+03    4.02598e+03    2.97440e+03    1.25612e+03   -3.65192e+02
     Coulomb-14        LJ (SR)  Disper. corr.   Coulomb (SR)   Coul. recip.
    3.23512e+04    1.20313e+05   -2.40607e+03   -8.80112e+05    1.46379e+03
 Position Rest.   COM Pull En.      Potential    Kinetic En.   Total Energy
    5.71071e+02    4.75111e+00   -7.17404e+05    1.20077e+05   -5.97328e+05
  Conserved En.    Temperature Pres. DC (bar) Pressure (bar)   Constr. rmsd
    5.63785e+05    3.09813e+02   -8.57886e+01    9.29259e+01    1.95191e-06

           Step           Time
        8350000    16700.00000

   Energies (kJ/mol)
        G96Bond       G96Angle    Proper Dih.  Improper Dih.          LJ-14
    2.57127e+03    3.80960e+03    2.89579e+03    1.16390e+03   -3.05309e+02
     Coulomb-14        LJ (SR)  Disper. corr.   Coulomb (SR)   Coul. recip.
    3.24861e+04    1.21026e+05   -2.40224e+03   -8.81183e+05    1.51747e+03
 Position Rest.   COM Pull En.      Potential    Kinetic En.   Total Energy
    5.69614e+02    9.27326e+00   -7.17842e+05    1.19443e+05   -5.98399e+05
  Conserved En.    Temperature Pres. DC (bar) Pressure (bar)   Constr. rmsd
    5.69438e+05    3.08178e+02   -8.55162e+01    4.04813e+01    2.49085e-06

           Step           Time
        8400000    16800.00000

   Energies (kJ/mol)
        G96Bond       G96Angle    Proper Dih.  Improper Dih.          LJ-14
    2.51267e+03    3.77067e+03    2.82184e+03    1.18584e+03   -2.84146e+02
     Coulomb-14        LJ (SR)  Disper. corr.   Coulomb (SR)   Coul. recip.
    3.22146e+04    1.20841e+05   -2.39185e+03   -8.78666e+05    1.49208e+03
 Position Rest.   COM Pull En.      Potential    Kinetic En.   Total Energy
    5.84421e+02    6.36001e+00   -7.15913e+05    1.19974e+05   -5.95940e+05
  Conserved En.    Temperature Pres. DC (bar) Pressure (bar)   Constr. rmsd
    5.74531e+05    3.09547e+02   -8.47781e+01    6.09846e+01    1.89579e-06

           Step           Time
        8450000    16900.00000

   Energies (kJ/mol)
        G96Bond       G96Angle    Proper Dih.  Improper Dih.          LJ-14
    2.45879e+03    3.93180e+03    2.82661e+03    1.16439e+03   -3.26369e+02
     Coulomb-14        LJ (SR)  Disper. corr.   Coulomb (SR)   Coul. recip.
    3.21192e+04    1.18703e+05   -2.37405e+03   -8.75227e+05    1.55595e+03
 Position Rest.   COM Pull En.      Potential    Kinetic En.   Total Energy
    5.68568e+02    2.51156e-01   -7.14599e+05    1.20230e+05   -5.94369e+05
  Conserved En.    Temperature Pres. DC (bar) Pressure (bar)   Constr. rmsd
    5.83766e+05    3.10209e+02   -8.35213e+01   -1.49055e+02    2.03841e-06

           Step           Time
        8500000    17000.00000

   Energies (kJ/mol)
        G96Bond       G96Angle    Proper Dih.  Improper Dih.          LJ-14
    2.40986e+03    3.81484e+03    2.92178e+03    1.19841e+03   -2.89750e+02
     Coulomb-14        LJ (SR)  Disper. corr.   Coulomb (SR)   Coul. recip.
    3.25057e+04    1.19854e+05   -2.39022e+03   -8.79691e+05    1.57699e+03
 Position Rest.   COM Pull En.      Potential    Kinetic En.   Total Energy
    5.81233e+02    3.86551e+00   -7.17504e+05    1.19448e+05   -5.98056e+05
  Conserved En.    Temperature Pres. DC (bar) Pressure (bar)   Constr. rmsd
    5.92163e+05    3.08191e+02   -8.46627e+01   -1.05649e+02    2.03286e-06

           Step           Time
        8550000    17100.00000

   Energies (kJ/mol)
        G96Bond       G96Angle    Proper Dih.  Improper Dih.          LJ-14
    2.53505e+03    3.74601e+03    2.86020e+03    1.23682e+03   -2.96924e+02
     Coulomb-14        LJ (SR)  Disper. corr.   Coulomb (SR)   Coul. recip.
    3.23018e+04    1.18714e+05   -2.38437e+03   -8.76286e+05    1.44720e+03
 Position Rest.   COM Pull En.      Potential    Kinetic En.   Total Energy
    5.91605e+02    4.79659e-01   -7.15534e+05    1.20745e+05   -5.94788e+05
  Conserved En.    Temperature Pres. DC (bar) Pressure (bar)   Constr. rmsd
    5.97987e+05    3.11538e+02   -8.42488e+01   -1.48041e+02    2.31718e-06

           Step           Time
        8600000    17200.00000

   Energies (kJ/mol)
        G96Bond       G96Angle    Proper Dih.  Improper Dih.          LJ-14
    2.56307e+03    3.75278e+03    2.91936e+03    1.24765e+03   -3.05428e+02
     Coulomb-14        LJ (SR)  Disper. corr.   Coulomb (SR)   Coul. recip.
    3.25733e+04    1.21696e+05   -2.39183e+03   -8.81121e+05    1.48947e+03
 Position Rest.   COM Pull En.      Potential    Kinetic En.   Total Energy
    5.82047e+02    2.47120e-01   -7.16994e+05    1.19843e+05   -5.97151e+05
  Conserved En.    Temperature Pres. DC (bar) Pressure (bar)   Constr. rmsd
    6.05257e+05    3.09209e+02   -8.47769e+01    1.84844e+02    2.18864e-06

           Step           Time
        8650000    17300.00000

   Energies (kJ/mol)
        G96Bond       G96Angle    Proper Dih.  Improper Dih.          LJ-14
    2.48497e+03    4.04443e+03    2.90689e+03    1.22693e+03   -3.19471e+02
     Coulomb-14        LJ (SR)  Disper. corr.   Coulomb (SR)   Coul. recip.
    3.23336e+04    1.19535e+05   -2.39318e+03   -8.79373e+05    1.46914e+03
 Position Rest.   COM Pull En.      Potential    Kinetic En.   Total Energy
    5.25644e+02    6.04699e-02   -7.17559e+05    1.19715e+05   -5.97844e+05
  Conserved En.    Temperature Pres. DC (bar) Pressure (bar)   Constr. rmsd
    6.10978e+05    3.08880e+02   -8.48723e+01   -1.24846e+02    2.14419e-06

           Step           Time
        8700000    17400.00000

   Energies (kJ/mol)
        G96Bond       G96Angle    Proper Dih.  Improper Dih.          LJ-14
    2.66592e+03    3.76910e+03    2.81255e+03    1.18988e+03   -2.53408e+02
     Coulomb-14        LJ (SR)  Disper. corr.   Coulomb (SR)   Coul. recip.
    3.23420e+04    1.20229e+05   -2.38617e+03   -8.78673e+05    1.52115e+03
 Position Rest.   COM Pull En.      Potential    Kinetic En.   Total Energy
    5.41708e+02    3.02423e-01   -7.16240e+05    1.20851e+05   -5.95389e+05
  Conserved En.    Temperature Pres. DC (bar) Pressure (bar)   Constr. rmsd
    6.17519e+05    3.11811e+02   -8.43759e+01    3.40836e+00    2.95894e-06

           Step           Time
        8750000    17500.00000

   Energies (kJ/mol)
        G96Bond       G96Angle    Proper Dih.  Improper Dih.          LJ-14
    2.47801e+03    3.88186e+03    2.87072e+03    1.11302e+03   -2.84224e+02
     Coulomb-14        LJ (SR)  Disper. corr.   Coulomb (SR)   Coul. recip.
    3.23359e+04    1.22416e+05   -2.41906e+03   -8.83385e+05    1.47062e+03
 Position Rest.   COM Pull En.      Potential    Kinetic En.   Total Energy
    6.49264e+02    6.10474e-01   -7.18872e+05    1.19353e+05   -5.99519e+05
  Conserved En.    Temperature Pres. DC (bar) Pressure (bar)   Constr. rmsd
    6.24638e+05    3.07946e+02   -8.67168e+01    4.17197e+02    2.15776e-06

           Step           Time
        8800000    17600.00000

   Energies (kJ/mol)
        G96Bond       G96Angle    Proper Dih.  Improper Dih.          LJ-14
    2.44875e+03    3.90709e+03    2.81347e+03    1.18713e+03   -2.95143e+02
     Coulomb-14        LJ (SR)  Disper. corr.   Coulomb (SR)   Coul. recip.
    3.22989e+04    1.17885e+05   -2.38575e+03   -8.74386e+05    1.55420e+03
 Position Rest.   COM Pull En.      Potential    Kinetic En.   Total Energy
    6.07402e+02    2.14263e+00   -7.14363e+05    1.20740e+05   -5.93623e+05
  Conserved En.    Temperature Pres. DC (bar) Pressure (bar)   Constr. rmsd
    6.33551e+05    3.11523e+02   -8.43467e+01   -2.80586e+02    2.03341e-06

Writing checkpoint, step 8826100 at Tue May  7 01:00:50 2024


           Step           Time
        8850000    17700.00000

   Energies (kJ/mol)
        G96Bond       G96Angle    Proper Dih.  Improper Dih.          LJ-14
    2.62785e+03    4.01840e+03    3.00247e+03    1.27927e+03   -3.44482e+02
     Coulomb-14        LJ (SR)  Disper. corr.   Coulomb (SR)   Coul. recip.
    3.23027e+04    1.20555e+05   -2.40255e+03   -8.80678e+05    1.42318e+03
 Position Rest.   COM Pull En.      Potential    Kinetic En.   Total Energy
    4.98913e+02    2.73505e+00   -7.17714e+05    1.20214e+05   -5.97500e+05
  Conserved En.    Temperature Pres. DC (bar) Pressure (bar)   Constr. rmsd
    6.42915e+05    3.10168e+02   -8.55381e+01   -6.86486e+01    2.02969e-06

           Step           Time
        8900000    17800.00000

   Energies (kJ/mol)
        G96Bond       G96Angle    Proper Dih.  Improper Dih.          LJ-14
    2.59205e+03    3.85822e+03    2.90818e+03    1.22343e+03   -3.46672e+02
     Coulomb-14        LJ (SR)  Disper. corr.   Coulomb (SR)   Coul. recip.
    3.25478e+04    1.20639e+05   -2.40608e+03   -8.81050e+05    1.48348e+03
 Position Rest.   COM Pull En.      Potential    Kinetic En.   Total Energy
    5.86396e+02    1.96273e+00   -7.17962e+05    1.19686e+05   -5.98276e+05
  Conserved En.    Temperature Pres. DC (bar) Pressure (bar)   Constr. rmsd
    6.51190e+05    3.08804e+02   -8.57895e+01    1.82323e+02    2.61490e-06

           Step           Time
        8950000    17900.00000

   Energies (kJ/mol)
        G96Bond       G96Angle    Proper Dih.  Improper Dih.          LJ-14
    2.43040e+03    3.76170e+03    2.90426e+03    1.17412e+03   -3.07304e+02
     Coulomb-14        LJ (SR)  Disper. corr.   Coulomb (SR)   Coul. recip.
    3.23067e+04    1.19070e+05   -2.38987e+03   -8.77337e+05    1.47722e+03
 Position Rest.   COM Pull En.      Potential    Kinetic En.   Total Energy
    4.99892e+02    2.72117e-02   -7.16410e+05    1.19986e+05   -5.96424e+05
  Conserved En.    Temperature Pres. DC (bar) Pressure (bar)   Constr. rmsd
    6.57669e+05    3.09579e+02   -8.46376e+01   -1.82328e+02    1.94004e-06

           Step           Time
        9000000    18000.00000

   Energies (kJ/mol)
        G96Bond       G96Angle    Proper Dih.  Improper Dih.          LJ-14
    2.61865e+03    3.78620e+03    2.94045e+03    1.18115e+03   -3.10031e+02
     Coulomb-14        LJ (SR)  Disper. corr.   Coulomb (SR)   Coul. recip.
    3.23400e+04    1.17508e+05   -2.38746e+03   -8.74217e+05    1.50007e+03
 Position Rest.   COM Pull En.      Potential    Kinetic En.   Total Energy
    5.26546e+02    3.78116e-02   -7.14513e+05    1.21358e+05   -5.93156e+05
  Conserved En.    Temperature Pres. DC (bar) Pressure (bar)   Constr. rmsd
    6.67925e+05    3.13118e+02   -8.44676e+01   -1.23462e+02    2.27853e-06

           Step           Time
        9050000    18100.00000

   Energies (kJ/mol)
        G96Bond       G96Angle    Proper Dih.  Improper Dih.          LJ-14
    2.60528e+03    4.07889e+03    2.89252e+03    1.29484e+03   -2.21520e+02
     Coulomb-14        LJ (SR)  Disper. corr.   Coulomb (SR)   Coul. recip.
    3.22563e+04    1.20399e+05   -2.41411e+03   -8.79882e+05    1.49034e+03
 Position Rest.   COM Pull En.      Potential    Kinetic En.   Total Energy
    6.15465e+02    4.59586e-01   -7.16885e+05    1.21185e+05   -5.95699e+05
  Conserved En.    Temperature Pres. DC (bar) Pressure (bar)   Constr. rmsd
    6.76294e+05    3.12673e+02   -8.63628e+01    7.08154e+01    2.25636e-06

           Step           Time
        9100000    18200.00000

   Energies (kJ/mol)
        G96Bond       G96Angle    Proper Dih.  Improper Dih.          LJ-14
    2.57512e+03    3.75967e+03    2.97244e+03    1.17858e+03   -3.16111e+02
     Coulomb-14        LJ (SR)  Disper. corr.   Coulomb (SR)   Coul. recip.
    3.20823e+04    1.19240e+05   -2.39595e+03   -8.79007e+05    1.47112e+03
 Position Rest.   COM Pull En.      Potential    Kinetic En.   Total Energy
    5.17303e+02    6.91801e-02   -7.17923e+05    1.20481e+05   -5.97442e+05
  Conserved En.    Temperature Pres. DC (bar) Pressure (bar)   Constr. rmsd
    6.80894e+05    3.10855e+02   -8.50690e+01   -1.18019e+02    2.18567e-06

           Step           Time
        9150000    18300.00000

   Energies (kJ/mol)
        G96Bond       G96Angle    Proper Dih.  Improper Dih.          LJ-14
    2.47459e+03    3.75659e+03    2.91582e+03    1.25938e+03   -3.02460e+02
     Coulomb-14        LJ (SR)  Disper. corr.   Coulomb (SR)   Coul. recip.
    3.24246e+04    1.20145e+05   -2.39045e+03   -8.80051e+05    1.46807e+03
 Position Rest.   COM Pull En.      Potential    Kinetic En.   Total Energy
    5.91750e+02    3.58288e+00   -7.17704e+05    1.20844e+05   -5.96860e+05
  Conserved En.    Temperature Pres. DC (bar) Pressure (bar)   Constr. rmsd
    6.88877e+05    3.11793e+02   -8.46787e+01   -1.64851e+02    2.20829e-06

           Step           Time
        9200000    18400.00000

   Energies (kJ/mol)
        G96Bond       G96Angle    Proper Dih.  Improper Dih.          LJ-14
    2.60764e+03    4.05231e+03    2.81131e+03    1.29503e+03   -2.95803e+02
     Coulomb-14        LJ (SR)  Disper. corr.   Coulomb (SR)   Coul. recip.
    3.21934e+04    1.21376e+05   -2.39531e+03   -8.80513e+05    1.51718e+03
 Position Rest.   COM Pull En.      Potential    Kinetic En.   Total Energy
    5.70486e+02    4.67575e-01   -7.16780e+05    1.20258e+05   -5.96522e+05
  Conserved En.    Temperature Pres. DC (bar) Pressure (bar)   Constr. rmsd
    6.96480e+05    3.10281e+02   -8.50237e+01    1.52526e+02    1.77035e-06

           Step           Time
        9250000    18500.00000

   Energies (kJ/mol)
        G96Bond       G96Angle    Proper Dih.  Improper Dih.          LJ-14
    2.53828e+03    3.77228e+03    2.84855e+03    1.11330e+03   -2.54419e+02
     Coulomb-14        LJ (SR)  Disper. corr.   Coulomb (SR)   Coul. recip.
    3.22777e+04    1.23023e+05   -2.40557e+03   -8.83460e+05    1.43940e+03
 Position Rest.   COM Pull En.      Potential    Kinetic En.   Total Energy
    5.68236e+02    1.98812e-02   -7.18539e+05    1.20060e+05   -5.98479e+05
  Conserved En.    Temperature Pres. DC (bar) Pressure (bar)   Constr. rmsd
    7.03954e+05    3.09770e+02   -8.57533e+01    2.07603e+02    2.00715e-06

           Step           Time
        9300000    18600.00000

   Energies (kJ/mol)
        G96Bond       G96Angle    Proper Dih.  Improper Dih.          LJ-14
    2.50281e+03    3.90390e+03    2.83028e+03    1.14022e+03   -2.97194e+02
     Coulomb-14        LJ (SR)  Disper. corr.   Coulomb (SR)   Coul. recip.
    3.23004e+04    1.18636e+05   -2.37918e+03   -8.76223e+05    1.50856e+03
 Position Rest.   COM Pull En.      Potential    Kinetic En.   Total Energy
    5.69083e+02    3.95379e+00   -7.15505e+05    1.21034e+05   -5.94471e+05
  Conserved En.    Temperature Pres. DC (bar) Pressure (bar)   Constr. rmsd
    7.12216e+05    3.12282e+02   -8.38830e+01   -1.67762e+02    2.19350e-06

           Step           Time
        9350000    18700.00000

   Energies (kJ/mol)
        G96Bond       G96Angle    Proper Dih.  Improper Dih.          LJ-14
    2.45335e+03    3.55396e+03    2.96335e+03    1.13258e+03   -3.21789e+02
     Coulomb-14        LJ (SR)  Disper. corr.   Coulomb (SR)   Coul. recip.
    3.24388e+04    1.21475e+05   -2.40652e+03   -8.80710e+05    1.43978e+03
 Position Rest.   COM Pull En.      Potential    Kinetic En.   Total Energy
    5.66917e+02    3.62019e+00   -7.17411e+05    1.20452e+05   -5.96959e+05
  Conserved En.    Temperature Pres. DC (bar) Pressure (bar)   Constr. rmsd
    7.21937e+05    3.10780e+02   -8.58204e+01    2.56512e+02    2.13647e-06

           Step           Time
        9400000    18800.00000

   Energies (kJ/mol)
        G96Bond       G96Angle    Proper Dih.  Improper Dih.          LJ-14
    2.37363e+03    3.77824e+03    2.89926e+03    1.14427e+03   -2.82636e+02
     Coulomb-14        LJ (SR)  Disper. corr.   Coulomb (SR)   Coul. recip.
    3.22704e+04    1.18244e+05   -2.39932e+03   -8.76712e+05    1.42694e+03
 Position Rest.   COM Pull En.      Potential    Kinetic En.   Total Energy
    6.36921e+02    5.91825e-02   -7.16620e+05    1.20559e+05   -5.96061e+05
  Conserved En.    Temperature Pres. DC (bar) Pressure (bar)   Constr. rmsd
    7.29175e+05    3.11058e+02   -8.53081e+01   -5.95708e+01    2.00761e-06

           Step           Time
        9450000    18900.00000

   Energies (kJ/mol)
        G96Bond       G96Angle    Proper Dih.  Improper Dih.          LJ-14
    2.42144e+03    3.94891e+03    2.93507e+03    1.19849e+03   -3.70702e+02
     Coulomb-14        LJ (SR)  Disper. corr.   Coulomb (SR)   Coul. recip.
    3.23232e+04    1.18253e+05   -2.40731e+03   -8.76955e+05    1.54645e+03
 Position Rest.   COM Pull En.      Potential    Kinetic En.   Total Energy
    5.57858e+02    2.83080e+00   -7.16546e+05    1.20744e+05   -5.95802e+05
  Conserved En.    Temperature Pres. DC (bar) Pressure (bar)   Constr. rmsd
    7.36746e+05    3.11535e+02   -8.58769e+01   -1.39595e+02    2.24625e-06

           Step           Time
        9500000    19000.00000

   Energies (kJ/mol)
        G96Bond       G96Angle    Proper Dih.  Improper Dih.          LJ-14
    2.52388e+03    3.93044e+03    2.75097e+03    1.20286e+03   -2.61877e+02
     Coulomb-14        LJ (SR)  Disper. corr.   Coulomb (SR)   Coul. recip.
    3.22699e+04    1.20889e+05   -2.39516e+03   -8.79267e+05    1.54496e+03
 Position Rest.   COM Pull En.      Potential    Kinetic En.   Total Energy
    5.57950e+02    1.59714e+00   -7.16253e+05    1.20108e+05   -5.96145e+05
  Conserved En.    Temperature Pres. DC (bar) Pressure (bar)   Constr. rmsd
    7.43452e+05    3.09893e+02   -8.50132e+01    1.72650e+02    2.32523e-06

           Step           Time
        9550000    19100.00000

   Energies (kJ/mol)
        G96Bond       G96Angle    Proper Dih.  Improper Dih.          LJ-14
    2.67156e+03    3.68219e+03    2.91606e+03    1.18108e+03   -3.54774e+02
     Coulomb-14        LJ (SR)  Disper. corr.   Coulomb (SR)   Coul. recip.
    3.25574e+04    1.19040e+05   -2.40322e+03   -8.75235e+05    1.46634e+03
 Position Rest.   COM Pull En.      Potential    Kinetic En.   Total Energy
    5.36730e+02    4.38996e+00   -7.13937e+05    1.19997e+05   -5.93940e+05
  Conserved En.    Temperature Pres. DC (bar) Pressure (bar)   Constr. rmsd
    7.50585e+05    3.09606e+02   -8.55859e+01    9.12543e+01    2.24676e-06

           Step           Time
        9600000    19200.00000

   Energies (kJ/mol)
        G96Bond       G96Angle    Proper Dih.  Improper Dih.          LJ-14
    2.46815e+03    3.94540e+03    2.90563e+03    1.24651e+03   -3.15099e+02
     Coulomb-14        LJ (SR)  Disper. corr.   Coulomb (SR)   Coul. recip.
    3.23631e+04    1.18888e+05   -2.38057e+03   -8.76401e+05    1.52952e+03
 Position Rest.   COM Pull En.      Potential    Kinetic En.   Total Energy
    5.74910e+02    1.61306e+00   -7.15174e+05    1.19780e+05   -5.95393e+05
  Conserved En.    Temperature Pres. DC (bar) Pressure (bar)   Constr. rmsd
    7.57744e+05    3.09048e+02   -8.39810e+01   -2.62693e+02    2.04604e-06

           Step           Time
        9650000    19300.00000

   Energies (kJ/mol)
        G96Bond       G96Angle    Proper Dih.  Improper Dih.          LJ-14
    2.69913e+03    3.85859e+03    2.87319e+03    1.28300e+03   -3.39291e+02
     Coulomb-14        LJ (SR)  Disper. corr.   Coulomb (SR)   Coul. recip.
    3.23208e+04    1.20296e+05   -2.40478e+03   -8.80002e+05    1.52219e+03
 Position Rest.   COM Pull En.      Potential    Kinetic En.   Total Energy
    5.58923e+02    2.45096e+00   -7.17331e+05    1.19629e+05   -5.97702e+05
  Conserved En.    Temperature Pres. DC (bar) Pressure (bar)   Constr. rmsd
    7.64981e+05    3.08658e+02   -8.56965e+01    2.57443e+01    2.86416e-06

           Step           Time
        9700000    19400.00000

   Energies (kJ/mol)
        G96Bond       G96Angle    Proper Dih.  Improper Dih.          LJ-14
    2.46699e+03    3.78934e+03    3.03965e+03    1.16529e+03   -2.90808e+02
     Coulomb-14        LJ (SR)  Disper. corr.   Coulomb (SR)   Coul. recip.
    3.24731e+04    1.22160e+05   -2.41386e+03   -8.83577e+05    1.49070e+03
 Position Rest.   COM Pull En.      Potential    Kinetic En.   Total Energy
    5.47099e+02    1.55805e+00   -7.19148e+05    1.19030e+05   -6.00118e+05
  Conserved En.    Temperature Pres. DC (bar) Pressure (bar)   Constr. rmsd
    7.71436e+05    3.07112e+02   -8.63448e+01    2.34224e+02    2.08232e-06

           Step           Time
        9750000    19500.00000

   Energies (kJ/mol)
        G96Bond       G96Angle    Proper Dih.  Improper Dih.          LJ-14
    2.60626e+03    3.88794e+03    2.97193e+03    1.08767e+03   -3.85149e+02
     Coulomb-14        LJ (SR)  Disper. corr.   Coulomb (SR)   Coul. recip.
    3.23965e+04    1.20262e+05   -2.39024e+03   -8.78221e+05    1.53217e+03
 Position Rest.   COM Pull En.      Potential    Kinetic En.   Total Energy
    5.95772e+02    3.52121e+00   -7.15652e+05    1.21277e+05   -5.94375e+05
  Conserved En.    Temperature Pres. DC (bar) Pressure (bar)   Constr. rmsd
    7.80004e+05    3.12911e+02   -8.46640e+01   -5.61275e+01    1.90980e-06

           Step           Time
        9800000    19600.00000

   Energies (kJ/mol)
        G96Bond       G96Angle    Proper Dih.  Improper Dih.          LJ-14
    2.63595e+03    3.65240e+03    3.03707e+03    1.16439e+03   -3.25416e+02
     Coulomb-14        LJ (SR)  Disper. corr.   Coulomb (SR)   Coul. recip.
    3.25587e+04    1.19582e+05   -2.37846e+03   -8.77673e+05    1.45391e+03
 Position Rest.   COM Pull En.      Potential    Kinetic En.   Total Energy
    5.24117e+02    3.20016e+00   -7.15766e+05    1.19267e+05   -5.96499e+05
  Conserved En.    Temperature Pres. DC (bar) Pressure (bar)   Constr. rmsd
    7.87764e+05    3.07724e+02   -8.38318e+01   -2.20889e+02    1.71240e-06

           Step           Time
        9850000    19700.00000

   Energies (kJ/mol)
        G96Bond       G96Angle    Proper Dih.  Improper Dih.          LJ-14
    2.52546e+03    3.88700e+03    2.99371e+03    1.18545e+03   -3.07237e+02
     Coulomb-14        LJ (SR)  Disper. corr.   Coulomb (SR)   Coul. recip.
    3.23970e+04    1.20431e+05   -2.38801e+03   -8.79859e+05    1.47868e+03
 Position Rest.   COM Pull En.      Potential    Kinetic En.   Total Energy
    5.96205e+02    2.44221e+00   -7.17057e+05    1.19954e+05   -5.97103e+05
  Conserved En.    Temperature Pres. DC (bar) Pressure (bar)   Constr. rmsd
    7.98214e+05    3.09495e+02   -8.45061e+01    5.92761e+01    3.03837e-06

           Step           Time
        9900000    19800.00000

   Energies (kJ/mol)
        G96Bond       G96Angle    Proper Dih.  Improper Dih.          LJ-14
    2.39404e+03    3.77623e+03    2.93169e+03    1.26190e+03   -3.48744e+02
     Coulomb-14        LJ (SR)  Disper. corr.   Coulomb (SR)   Coul. recip.
    3.25885e+04    1.20230e+05   -2.37634e+03   -8.79396e+05    1.44363e+03
 Position Rest.   COM Pull En.      Potential    Kinetic En.   Total Energy
    5.68545e+02    3.53527e+00   -7.16922e+05    1.20438e+05   -5.96484e+05
  Conserved En.    Temperature Pres. DC (bar) Pressure (bar)   Constr. rmsd
    8.04570e+05    3.10744e+02   -8.36829e+01   -1.74128e+02    2.10470e-06

           Step           Time
        9950000    19900.00000

   Energies (kJ/mol)
        G96Bond       G96Angle    Proper Dih.  Improper Dih.          LJ-14
    2.54069e+03    3.94189e+03    2.95092e+03    1.21420e+03   -2.57028e+02
     Coulomb-14        LJ (SR)  Disper. corr.   Coulomb (SR)   Coul. recip.
    3.23856e+04    1.19876e+05   -2.39235e+03   -8.79010e+05    1.53527e+03
 Position Rest.   COM Pull En.      Potential    Kinetic En.   Total Energy
    5.72888e+02    5.19098e+00   -7.16637e+05    1.19900e+05   -5.96738e+05
  Conserved En.    Temperature Pres. DC (bar) Pressure (bar)   Constr. rmsd
    8.08555e+05    3.09356e+02   -8.48132e+01   -9.49069e+00    2.28462e-06

           Step           Time
       10000000    20000.00000

Writing checkpoint, step 10000000 at Tue May  7 01:10:45 2024


   Energies (kJ/mol)
        G96Bond       G96Angle    Proper Dih.  Improper Dih.          LJ-14
    2.59049e+03    3.93479e+03    2.93102e+03    1.17886e+03   -3.10824e+02
     Coulomb-14        LJ (SR)  Disper. corr.   Coulomb (SR)   Coul. recip.
    3.25294e+04    1.19870e+05   -2.38120e+03   -8.78271e+05    1.52392e+03
 Position Rest.   COM Pull En.      Potential    Kinetic En.   Total Energy
    5.91625e+02    3.11950e+00   -7.15810e+05    1.20172e+05   -5.95638e+05
  Conserved En.    Temperature Pres. DC (bar) Pressure (bar)   Constr. rmsd
    8.18266e+05    3.10059e+02   -8.40251e+01   -1.57521e+02    1.92943e-06


Energy conservation over simulation part #1 of length 20000 ps, time 0 to 20000 ps
  Conserved energy drift: 1.68e-03 kJ/mol/ps per atom


	<======  ###############  ==>
	<====  A V E R A G E S  ====>
	<==  ###############  ======>

	Statistics over 10000001 steps using 100001 frames

   Energies (kJ/mol)
        G96Bond       G96Angle    Proper Dih.  Improper Dih.          LJ-14
    2.53900e+03    3.86263e+03    2.89432e+03    1.19351e+03   -2.93402e+02
     Coulomb-14        LJ (SR)  Disper. corr.   Coulomb (SR)   Coul. recip.
    3.23833e+04    1.20029e+05   -2.39494e+03   -8.78811e+05    1.49228e+03
 Position Rest.   COM Pull En.      Potential    Kinetic En.   Total Energy
    5.58989e+02    1.39787e+00   -7.16544e+05    1.20150e+05   -5.96395e+05
  Conserved En.    Temperature Pres. DC (bar) Pressure (bar)   Constr. rmsd
    8.95815e+04    3.10001e+02   -8.49997e+01    1.34783e+00    0.00000e+00

          Box-X          Box-Y          Box-Z
    6.54042e+00    5.98208e+00    1.19642e+01

   Total Virial (kJ/mol)
    4.00433e+04   -4.87811e+01   -1.08281e+02
   -4.87886e+01    4.00475e+04    1.67630e+02
   -1.08259e+02    1.67672e+02    4.00395e+04

   Pressure (bar)
    1.13296e+00    3.34462e+00    9.26114e+00
    3.34514e+00    1.05335e+00   -1.12371e+01
    9.25953e+00   -1.12401e+01    1.85720e+00

      T-Protein  T-non-Protein
    3.09993e+02    3.10002e+02


	M E G A - F L O P S   A C C O U N T I N G

 NB=Group-cutoff nonbonded kernels    NxN=N-by-N cluster Verlet kernels
 RF=Reaction-Field  VdW=Van der Waals  QSTab=quadratic-spline table
 W3=SPC/TIP3p  W4=TIP4p (single or pairs)
 V&F=Potential and force  V=Potential only  F=Force only

 Computing:                               M-Number         M-Flops  % Flops
-----------------------------------------------------------------------------
 Pair Search distance check          692425.994224     6231833.948     0.0
 NxN Ewald Elec. + LJ [F]         787218134.921856 51956396904.842    98.2
 NxN Ewald Elec. + LJ [V&F]         7951777.376320   850840179.266     1.6
 1,4 nonbonded interactions           39120.003912     3520800.352     0.0
 Shift-X                               4567.045670       27402.274     0.0
 Bonds                                18690.001869     1102710.110     0.0
 Angles                               34830.003483     5851440.585     0.0
 Propers                              17290.001729     3959410.396     0.0
 Impropers                            11730.001173     2439840.244     0.0
 Pos. Restr.                           9320.000932      466000.047     0.0
 Virial                                9143.045715      164574.823     0.0
 Stop-CM                              45670.045670      456700.457     0.0
 Calc-Ekin                            73072.091340     1972946.466     0.0
 Lincs                                 5230.000523      313800.031     0.0
 Lincs-Mat                            10440.001044       41760.004     0.0
 Constraint-V                        443000.044300     3987000.399     0.0
 Constraint-Vir                        8755.443777      210130.651     0.0
 Settle                              144180.014418    53346605.335     0.1
-----------------------------------------------------------------------------
 Total                                             52891330040.230   100.0
-----------------------------------------------------------------------------


      R E A L   C Y C L E   A N D   T I M E   A C C O U N T I N G

On 1 MPI rank, each using 12 OpenMP threads

 Activity:              Num   Num      Call    Wall time         Giga-Cycles
                        Ranks Threads  Count      (s)         total sum    %
--------------------------------------------------------------------------------
 Neighbor search           1   12     100001     204.214       7810.197   4.0
 Launch PP GPU ops.        1   12   10000001     100.300       3835.977   2.0
 Force                     1   12   10000001     557.017      21303.217  10.9
 PME GPU mesh              1   12   10000001    1390.679      53186.791  27.3
 Wait GPU NB local         1   12   10000001    1215.477      46486.137  23.9
 NB X/F buffer ops.        1   12   19900001     676.225      25862.361  13.3
 COM pull force            1   12   10000001      92.749       3547.187   1.8
 Write traj.               1   12        206       0.448         17.120   0.0
 Update                    1   12   10000001     268.636      10274.021   5.3
 Constraints               1   12   10000001     343.261      13128.065   6.7
 Rest                                            245.979       9407.505   4.8
--------------------------------------------------------------------------------
 Total                                          5094.983     194858.581 100.0
--------------------------------------------------------------------------------
 Breakdown of PME mesh activities
--------------------------------------------------------------------------------
 Wait PME GPU gather       1   12   10000001     910.854      34835.790  17.9
 Reduce GPU PME F          1   12   10000001     164.810       6303.191   3.2
 Launch PME GPU ops.       1   12   90000009     164.352       6285.685   3.2
--------------------------------------------------------------------------------

               Core t (s)   Wall t (s)        (%)
       Time:    61139.773     5094.983     1200.0
                         1h24:54
                 (ns/day)    (hour/ns)
Performance:      339.157        0.071
Finished mdrun on rank 0 Tue May  7 01:10:45 2024
```
