## supporting_information for "Enhancing Immune Cell Activation through Cold Atmospheric Plasma: Disruption of PD-1/PD-L1/PD-L2 Immune Checkpoints via Molecular Dynamics": #npt.log.1#

```
                      :-) GROMACS - gmx mdrun, 2024.1 (-:

Copyright 1991-2024 The GROMACS Authors.
GROMACS is free software; you can redistribute it and/or modify it
under the terms of the GNU Lesser General Public License
as published by the Free Software Foundation; either version 2.1
of the License, or (at your option) any later version.

                         Current GROMACS contributors:
       Mark Abraham           Andrey Alekseenko           Vladimir Basov      
      Cathrine Bergh            Eliane Briand               Ania Brown        
      Mahesh Doijade            Giacomo Fiorin          Stefan Fleischmann    
      Sergey Gorelov         Gilles Gouaillardet            Alan Gray         
     M. Eric Irrgang         Farzaneh Jalalypour            Joe Jordan        
     Carsten Kutzner           Justin A. Lemkul          Magnus Lundborg      
       Pascal Merz              Vedran Miletic            Dmitry Morozov      
       Julien Nabet              Szilard Pall        Andrea Pasquadibisceglie 
    Michele Pellegrino          Hubert Santuz             Roland Schulz       
     Tatiana Shugaeva          Alexey Shvetsov            Philip Turner       
     Alessandra Villa      Sebastian Wingbermuehle  

                         Previous GROMACS contributors:
        Emile Apol             Rossen Apostolov           James Barnett       
        Paul Bauer          Herman J.C. Berendsen          Par Bjelkmar       
      Christian Blau          Viacheslav Bolnykh            Kevin Boyd        
    Aldert van Buuren          Carlo Camilloni           Rudi van Drunen      
      Anton Feenstra           Oliver Fleetwood            Vytas Gapsys       
       Gaurav Garg             Gerrit Groenhof            Bert de Groot       
      Anca Hamuraru           Vincent Hindriksen          Victor Holanda      
     Aleksei Iupinov          Christoph Junghans        Prashanth Kanduri     
   Dimitrios Karkoulis           Peter Kasson             Sebastian Kehl      
     Sebastian Keller             Jiri Kraus               Per Larsson        
      Viveca Lindahl            Erik Marklund           Pieter Meulenhoff     
      Teemu Murtola              Sander Pronk             Michael Shirts      
      Alfons Sijbers            Balint Soproni         David van der Spoel    
      Peter Tieleman            Carsten Uphoff             Jon Vincent        
     Teemu Virolainen         Christian Wennberg           Maarten Wolf       
      Artem Zhmurov       

                  Coordinated by the GROMACS project leaders:
                           Berk Hess and Erik Lindahl

GROMACS:      gmx mdrun, version 2024.1
Executable:   /usr/local/gromacs/bin/gmx
Data prefix:  /usr/local/gromacs
Working dir:  /home/zulfizar/4ZQK-immuno check protein/umbrella sampling/modified 2/pulling
Process ID:   2934103
Command line:
  gmx mdrun -deffnm npt

GROMACS version:     2024.1
Precision:           mixed
Memory model:        64 bit
MPI library:         thread_mpi
OpenMP support:      enabled (GMX_OPENMP_MAX_THREADS = 128)
GPU support:         CUDA
NBNxM GPU setup:     super-cluster 2x2x2 / cluster 8
SIMD instructions:   AVX2_256
CPU FFT library:     fftw-3.3.8-sse2-avx-avx2-avx2_128
GPU FFT library:     cuFFT
Multi-GPU FFT:       none
RDTSCP usage:        enabled
TNG support:         enabled
Hwloc support:       disabled
Tracing support:     disabled
C compiler:          /usr/bin/cc GNU 11.4.0
C compiler flags:    -fexcess-precision=fast -funroll-all-loops -mavx2 -mfma -Wno-missing-field-initializers -O3 -DNDEBUG
C++ compiler:        /usr/bin/c++ GNU 11.4.0
C++ compiler flags:  -fexcess-precision=fast -funroll-all-loops -mavx2 -mfma -Wno-missing-field-initializers -Wno-cast-function-type-strict -fopenmp -O3 -DNDEBUG
BLAS library:        Internal
LAPACK library:      Internal
CUDA compiler:       /usr/local/cuda/bin/nvcc nvcc: NVIDIA (R) Cuda compiler driver;Copyright (c) 2005-2022 NVIDIA Corporation;Built on Mon_Oct_24_19:12:58_PDT_2022;Cuda compilation tools, release 12.0, V12.0.76;Build cuda_12.0.r12.0/compiler.31968024_0
CUDA compiler flags:-std=c++17;--generate-code=arch=compute_50,code=sm_50;--generate-code=arch=compute_52,code=sm_52;--generate-code=arch=compute_60,code=sm_60;--generate-code=arch=compute_61,code=sm_61;--generate-code=arch=compute_70,code=sm_70;--generate-code=arch=compute_75,code=sm_75;--generate-code=arch=compute_80,code=sm_80;--generate-code=arch=compute_86,code=sm_86;--generate-code=arch=compute_89,code=sm_89;--generate-code=arch=compute_90,code=sm_90;-Wno-deprecated-gpu-targets;--generate-code=arch=compute_53,code=sm_53;--generate-code=arch=compute_80,code=sm_80;-use_fast_math;-Xptxas;-warn-double-usage;-Xptxas;-Werror;-D_FORCE_INLINES;-Xcompiler;-fopenmp;-fexcess-precision=fast -funroll-all-loops -mavx2 -mfma -Wno-missing-field-initializers -Wno-cast-function-type-strict -fopenmp -O3 -DNDEBUG
CUDA driver:         12.20
CUDA runtime:        12.0


Running on 1 node with total 16 cores, 24 processing units, 1 compatible GPU
Hardware detected on host MS-7D36:
  CPU info:
    Vendor: Intel
    Brand:  12th Gen Intel(R) Core(TM) i9-12900KF
    Family: 6   Model: 151   Stepping: 2
    Features: aes apic avx avx2 clfsh cmov cx8 cx16 f16c fma htt intel lahf mmx msr nonstop_tsc pcid pclmuldq pdcm pdpe1gb popcnt pse rdrnd rdtscp sha sse2 sse3 sse4.1 sse4.2 ssse3 tdt x2apic
  Hardware topology: Basic
    Packages, cores, and logical processors:
    [indices refer to OS logical processors]
      Package  0: [   0   1] [   2   3] [   4   5] [   6   7] [   8   9] [  10  11] [  12  13] [  14  15] [  16] [  17] [  18] [  19] [  20] [  21] [  22] [  23]
    CPU limit set by OS: -1   Recommended max number of threads: 24
  GPU info:
    Number of GPUs detected: 1
    #0: NVIDIA NVIDIA GeForce RTX 3090 Ti, compute cap.: 8.6, ECC:  no, stat: compatible


++++ PLEASE READ AND CITE THE FOLLOWING REFERENCE ++++
M. J. Abraham, T. Murtola, R. Schulz, S. Páll, J. C. Smith, B. Hess, E.
Lindahl
GROMACS: High performance molecular simulations through multi-level
parallelism from laptops to supercomputers
SoftwareX 1 (2015) pp. 19-25
-------- -------- --- Thank You --- -------- --------


++++ PLEASE READ AND CITE THE FOLLOWING REFERENCE ++++
S. Páll, M. J. Abraham, C. Kutzner, B. Hess, E. Lindahl
Tackling Exascale Software Challenges in Molecular Dynamics Simulations with
GROMACS
In S. Markidis & E. Laure (Eds.), Solving Software Challenges for Exascale 8759 (2015) pp. 3-27
-------- -------- --- Thank You --- -------- --------


++++ PLEASE READ AND CITE THE FOLLOWING REFERENCE ++++
S. Pronk, S. Páll, R. Schulz, P. Larsson, P. Bjelkmar, R. Apostolov, M. R.
Shirts, J. C. Smith, P. M. Kasson, D. van der Spoel, B. Hess, and E. Lindahl
GROMACS 4.5: a high-throughput and highly parallel open source molecular
simulation toolkit
Bioinformatics 29 (2013) pp. 845-54
-------- -------- --- Thank You --- -------- --------


++++ PLEASE READ AND CITE THE FOLLOWING REFERENCE ++++
B. Hess and C. Kutzner and D. van der Spoel and E. Lindahl
GROMACS 4: Algorithms for highly efficient, load-balanced, and scalable
molecular simulation
J. Chem. Theory Comput. 4 (2008) pp. 435-447
-------- -------- --- Thank You --- -------- --------


++++ PLEASE READ AND CITE THE FOLLOWING REFERENCE ++++
D. van der Spoel, E. Lindahl, B. Hess, G. Groenhof, A. E. Mark and H. J. C.
Berendsen
GROMACS: Fast, Flexible and Free
J. Comp. Chem. 26 (2005) pp. 1701-1719
-------- -------- --- Thank You --- -------- --------


++++ PLEASE READ AND CITE THE FOLLOWING REFERENCE ++++
E. Lindahl and B. Hess and D. van der Spoel
GROMACS 3.0: A package for molecular simulation and trajectory analysis
J. Mol. Mod. 7 (2001) pp. 306-317
-------- -------- --- Thank You --- -------- --------


++++ PLEASE READ AND CITE THE FOLLOWING REFERENCE ++++
H. J. C. Berendsen, D. van der Spoel and R. van Drunen
GROMACS: A message-passing parallel molecular dynamics implementation
Comp. Phys. Comm. 91 (1995) pp. 43-56
-------- -------- --- Thank You --- -------- --------


++++ PLEASE CITE THE DOI FOR THIS VERSION OF GROMACS ++++
https://doi.org/10.5281/zenodo.10721181
-------- -------- --- Thank You --- -------- --------

Input Parameters:
   integrator                     = md
   tinit                          = 0
   dt                             = 0.002
   nsteps                         = 50000
   init-step                      = 0
   simulation-part                = 1
   mts                            = false
   mass-repartition-factor        = 1
   comm-mode                      = Linear
   nstcomm                        = 10
   bd-fric                        = 0
   ld-seed                        = -268566692
   emtol                          = 10
   emstep                         = 0.01
   niter                          = 20
   fcstep                         = 0
   nstcgsteep                     = 1000
   nbfgscorr                      = 10
   rtpi                           = 0.05
   nstxout                        = 1000
   nstvout                        = 1000
   nstfout                        = 0
   nstlog                         = 1000
   nstcalcenergy                  = 100
   nstenergy                      = 1000
   nstxout-compressed             = 0
   compressed-x-precision         = 1000
   cutoff-scheme                  = Verlet
   nstlist                        = 5
   pbc                            = xyz
   periodic-molecules             = false
   verlet-buffer-tolerance        = 0.005
   verlet-buffer-pressure-tolerance = 0.5
   rlist                          = 1.4
   coulombtype                    = PME
   coulomb-modifier               = Potential-shift
   rcoulomb-switch                = 0
   rcoulomb                       = 1.4
   epsilon-r                      = 1
   epsilon-rf                     = inf
   vdw-type                       = Cut-off
   vdw-modifier                   = Potential-shift
   rvdw-switch                    = 0
   rvdw                           = 1.4
   DispCorr                       = EnerPres
   table-extension                = 1
   fourierspacing                 = 0.16
   fourier-nx                     = 42
   fourier-ny                     = 40
   fourier-nz                     = 80
   pme-order                      = 4
   ewald-rtol                     = 1e-05
   ewald-rtol-lj                  = 0.001
   lj-pme-comb-rule               = Geometric
   ewald-geometry                 = 3d
   epsilon-surface                = 0
   ensemble-temperature-setting   = constant
   ensemble-temperature           = 310
   tcoupl                         = V-rescale
   nsttcouple                     = 10
   nh-chain-length                = 0
   print-nose-hoover-chain-variables = false
   pcoupl                         = C-rescale
   pcoupltype                     = Isotropic
   nstpcouple                     = 100
   tau-p                          = 2
   compressibility (3x3):
      compressibility[    0]={ 4.50000e-05,  0.00000e+00,  0.00000e+00}
      compressibility[    1]={ 0.00000e+00,  4.50000e-05,  0.00000e+00}
      compressibility[    2]={ 0.00000e+00,  0.00000e+00,  4.50000e-05}
   ref-p (3x3):
      ref-p[    0]={ 1.00000e+00,  0.00000e+00,  0.00000e+00}
      ref-p[    1]={ 0.00000e+00,  1.00000e+00,  0.00000e+00}
      ref-p[    2]={ 0.00000e+00,  0.00000e+00,  1.00000e+00}
   refcoord-scaling               = COM
   posres-com (3):
      posres-com[0]= 4.71370e-01
      posres-com[1]= 5.56246e-01
      posres-com[2]= 3.98568e-01
   posres-comB (3):
      posres-comB[0]= 4.71370e-01
      posres-comB[1]= 5.56246e-01
      posres-comB[2]= 3.98568e-01
   QMMM                           = false
qm-opts:
   ngQM                           = 0
   constraint-algorithm           = Lincs
   continuation                   = false
   Shake-SOR                      = false
   shake-tol                      = 0.0001
   lincs-order                    = 4
   lincs-iter                     = 1
   lincs-warnangle                = 30
   nwall                          = 0
   wall-type                      = 9-3
   wall-r-linpot                  = -1
   wall-atomtype[0]               = -1
   wall-atomtype[1]               = -1
   wall-density[0]                = 0
   wall-density[1]                = 0
   wall-ewald-zfac                = 3
   pull                           = false
   awh                            = false
   rotation                       = false
   interactiveMD                  = false
   disre                          = No
   disre-weighting                = Conservative
   disre-mixed                    = false
   dr-fc                          = 1000
   dr-tau                         = 0
   nstdisreout                    = 100
   orire-fc                       = 0
   orire-tau                      = 0
   nstorireout                    = 100
   free-energy                    = no
   cos-acceleration               = 0
   deform (3x3):
      deform[    0]={ 0.00000e+00,  0.00000e+00,  0.00000e+00}
      deform[    1]={ 0.00000e+00,  0.00000e+00,  0.00000e+00}
      deform[    2]={ 0.00000e+00,  0.00000e+00,  0.00000e+00}
   simulated-tempering            = false
   swapcoords                     = no
   userint1                       = 0
   userint2                       = 0
   userint3                       = 0
   userint4                       = 0
   userreal1                      = 0
   userreal2                      = 0
   userreal3                      = 0
   userreal4                      = 0
   applied-forces:
     electric-field:
       x:
         E0                       = 0
         omega                    = 0
         t0                       = 0
         sigma                    = 0
       y:
         E0                       = 0
         omega                    = 0
         t0                       = 0
         sigma                    = 0
       z:
         E0                       = 0
         omega                    = 0
         t0                       = 0
         sigma                    = 0
     density-guided-simulation:
       active                     = false
       group                      = protein
       similarity-measure         = inner-product
       atom-spreading-weight      = unity
       force-constant             = 1e+09
       gaussian-transform-spreading-width = 0.2
       gaussian-transform-spreading-range-in-multiples-of-width = 4
       reference-density-filename = reference.mrc
       nst                        = 1
       normalize-densities        = true
       adaptive-force-scaling     = false
       adaptive-force-scaling-time-constant = 4
       shift-vector               = 
       transformation-matrix      = 
     qmmm-cp2k:
       active                     = false
       qmgroup                    = System
       qmmethod                   = PBE
       qmfilenames                = 
       qmcharge                   = 0
       qmmultiplicity             = 1
     colvars:
       active                     = false
       configfile                 = 
       seed                       = -1
grpopts:
   nrdf:     4114.86     87181.1
   ref-t:         310         310
   tau-t:         0.1         0.1
annealing:          No          No
annealing-npoints:           0           0
   acc:	           0           0           0
   nfreeze:           N           N           N
   energygrp-flags[  0]: 0

Changing nstlist from 5 to 100, rlist from 1.4 to 1.541

Update groups can not be used for this system because there are three or more consecutively coupled constraints

Update task can not run on the GPU, because the following condition(s) were not satisfied:

The number of coupled constraints is higher than supported in the GPU LINCS code.

1 GPU selected for this run.
Mapping of GPU IDs to the 2 GPU tasks in the 1 rank on this node:
  PP:0,PME:0
PP tasks will do (non-perturbed) short-ranged interactions on the GPU
PP task will update and constrain coordinates on the CPU
PME tasks will do all aspects on the GPU
Using 1 MPI thread
Using 24 OpenMP threads 

System total charge: 0.380
Will do PME sum in reciprocal space for electrostatic interactions.

++++ PLEASE READ AND CITE THE FOLLOWING REFERENCE ++++
U. Essmann, L. Perera, M. L. Berkowitz, T. Darden, H. Lee and L. G. Pedersen 
A smooth particle mesh Ewald method
J. Chem. Phys. 103 (1995) pp. 8577-8592
-------- -------- --- Thank You --- -------- --------

Using a Gaussian width (1/beta) of 0.448228 nm for Ewald
Potential shift: LJ r^-12: -1.764e-02 r^-6: -1.328e-01, Ewald -7.143e-06
Initialized non-bonded Coulomb Ewald tables, spacing: 1.10e-03 size: 1270

Generated table with 1270 data points for 1-4 COUL.
Tabscale = 500 points/nm
Generated table with 1270 data points for 1-4 LJ6.
Tabscale = 500 points/nm
Generated table with 1270 data points for 1-4 LJ12.
Tabscale = 500 points/nm
Long Range LJ corr.: <C6> 3.5260e-04


Using GPU 8x8 nonbonded short-range kernels

Using a dual 8x8 pair-list setup updated with dynamic, rolling pruning:
  outer list: updated every 100 steps, buffer 0.141 nm, rlist 1.541 nm
  inner list: updated every  12 steps, buffer 0.003 nm, rlist 1.403 nm
At tolerance 0.005 kJ/mol/ps per atom, equivalent classical 1x1 list would be:
  outer list: updated every 100 steps, buffer 0.301 nm, rlist 1.701 nm
  inner list: updated every  12 steps, buffer 0.054 nm, rlist 1.454 nm

The average pressure is off by at most 0.17 bar due to missing LJ interactions

Using full Lennard-Jones parameter combination matrix
Removing pbc first time

Pinning threads with an auto-selected logical cpu stride of 1

Initializing LINear Constraint Solver

++++ PLEASE READ AND CITE THE FOLLOWING REFERENCE ++++
B. Hess and H. Bekker and H. J. C. Berendsen and J. G. E. M. Fraaije
LINCS: A Linear Constraint Solver for molecular simulations
J. Comp. Chem. 18 (1997) pp. 1463-1472
-------- -------- --- Thank You --- -------- --------

The number of constraints is 2406

++++ PLEASE READ AND CITE THE FOLLOWING REFERENCE ++++
S. Miyamoto and P. A. Kollman
SETTLE: An Analytical Version of the SHAKE and RATTLE Algorithms for Rigid
Water Models
J. Comp. Chem. 13 (1992) pp. 952-962
-------- -------- --- Thank You --- -------- --------


++++ PLEASE READ AND CITE THE FOLLOWING REFERENCE ++++
G. Bussi, D. Donadio and M. Parrinello
Canonical sampling through velocity rescaling
J. Chem. Phys. 126 (2007) pp. 014101
-------- -------- --- Thank You --- -------- --------


++++ PLEASE READ AND CITE THE FOLLOWING REFERENCE ++++
M. Bernetti, G. Bussi
Pressure control using stochastic cell rescaling
J. Chem. Phys. 153 (2020) pp. 114107
-------- -------- --- Thank You --- -------- --------

There are: 45636 Atoms

Constraining the starting coordinates (step 0)

Constraining the coordinates at t0-dt (step 0)
Center of mass motion removal mode is Linear
We have the following groups for center of mass motion removal:
  0:  System
RMS relative constraint deviation after constraining: 4.29e-05
Initial temperature: 311.155 K

Started mdrun on rank 0 Sat Jun  8 14:10:16 2024

           Step           Time
              0        0.00000

   Energies (kJ/mol)
       G96Angle    Proper Dih.  Improper Dih.          LJ-14     Coulomb-14
    1.86537e+03    2.93247e+03    6.31144e+02   -3.49321e+02    3.28633e+04
        LJ (SR)  Disper. corr.   Coulomb (SR)   Coul. recip. Position Rest.
    1.09637e+05   -2.37227e+03   -9.32204e+05    3.56219e+03    2.23561e-01
      Potential    Kinetic En.   Total Energy  Conserved En.    Temperature
   -7.83435e+05    1.18125e+05   -6.65310e+05   -6.60217e+05    3.11232e+02
 Pres. DC (bar) Pressure (bar)   Constr. rmsd
   -8.34398e+01   -5.13077e+03    3.11785e-05

step  600: timed with pme grid 42 40 80, coulomb cutoff 1.400: 28377.4 M-cycles
step  800: timed with pme grid 40 36 72, coulomb cutoff 1.458: 12263.6 M-cycles
step 1000: timed with pme grid 36 32 64, coulomb cutoff 1.641: 14538.8 M-cycles
           Step           Time
           1000        2.00000

   Energies (kJ/mol)
       G96Angle    Proper Dih.  Improper Dih.          LJ-14     Coulomb-14
    4.01860e+03    3.15873e+03    1.31332e+03   -1.55676e+02    3.30525e+04
        LJ (SR)  Disper. corr.   Coulomb (SR)   Coul. recip. Position Rest.
    1.19942e+05   -2.39361e+03   -8.75930e+05    1.01405e+03    6.91089e+02
      Potential    Kinetic En.   Total Energy  Conserved En.    Temperature
   -7.15288e+05    1.18153e+05   -5.97135e+05   -6.61858e+05    3.11307e+02
 Pres. DC (bar) Pressure (bar)   Constr. rmsd
   -8.49465e+01    1.02293e+02    2.06649e-05

step 1200: timed with pme grid 36 36 72, coulomb cutoff 1.594: 13848.6 M-cycles
step 1400: timed with pme grid 40 36 72, coulomb cutoff 1.458: 12271.3 M-cycles
step 1600: timed with pme grid 40 40 80, coulomb cutoff 1.435: 27334.2 M-cycles
              optimal pme grid 40 36 72, coulomb cutoff 1.458
           Step           Time
           2000        4.00000

   Energies (kJ/mol)
       G96Angle    Proper Dih.  Improper Dih.          LJ-14     Coulomb-14
    4.02095e+03    3.13320e+03    1.23035e+03   -1.63659e+02    3.30452e+04
        LJ (SR)  Disper. corr.   Coulomb (SR)   Coul. recip. Position Rest.
    1.18733e+05   -2.38373e+03   -8.76895e+05    1.31978e+03    6.65815e+02
      Potential    Kinetic En.   Total Energy  Conserved En.    Temperature
   -7.17294e+05    1.17654e+05   -5.99641e+05   -6.62204e+05    3.09991e+02
 Pres. DC (bar) Pressure (bar)   Constr. rmsd
   -8.42475e+01   -1.57479e+02    2.11924e-05

           Step           Time
           3000        6.00000

   Energies (kJ/mol)
       G96Angle    Proper Dih.  Improper Dih.          LJ-14     Coulomb-14
    3.91231e+03    3.10875e+03    1.25768e+03   -1.64106e+02    3.31970e+04
        LJ (SR)  Disper. corr.   Coulomb (SR)   Coul. recip. Position Rest.
    1.19276e+05   -2.38157e+03   -8.77400e+05    1.33376e+03    6.27766e+02
      Potential    Kinetic En.   Total Energy  Conserved En.    Temperature
   -7.17232e+05    1.16966e+05   -6.00265e+05   -6.62060e+05    3.08180e+02
 Pres. DC (bar) Pressure (bar)   Constr. rmsd
   -8.40947e+01   -2.06316e+02    2.12405e-05

           Step           Time
           4000        8.00000

   Energies (kJ/mol)
       G96Angle    Proper Dih.  Improper Dih.          LJ-14     Coulomb-14
    3.98899e+03    2.96830e+03    1.21561e+03   -1.17345e+02    3.31531e+04
        LJ (SR)  Disper. corr.   Coulomb (SR)   Coul. recip. Position Rest.
    1.18817e+05   -2.39527e+03   -8.76727e+05    1.34414e+03    6.73476e+02
      Potential    Kinetic En.   Total Energy  Conserved En.    Temperature
   -7.17078e+05    1.17575e+05   -5.99503e+05   -6.61674e+05    3.09785e+02
 Pres. DC (bar) Pressure (bar)   Constr. rmsd
   -8.50646e+01   -6.66346e+01    2.10249e-05

           Step           Time
           5000       10.00000

   Energies (kJ/mol)
       G96Angle    Proper Dih.  Improper Dih.          LJ-14     Coulomb-14
    3.97918e+03    3.01128e+03    1.18794e+03   -1.62440e+02    3.30061e+04
        LJ (SR)  Disper. corr.   Coulomb (SR)   Coul. recip. Position Rest.
    1.19307e+05   -2.38865e+03   -8.76878e+05    1.29201e+03    6.79387e+02
      Potential    Kinetic En.   Total Energy  Conserved En.    Temperature
   -7.16966e+05    1.18645e+05   -5.98321e+05   -6.61859e+05    3.12603e+02
 Pres. DC (bar) Pressure (bar)   Constr. rmsd
   -8.45954e+01   -8.14948e+01    2.20833e-05

           Step           Time
           6000       12.00000

   Energies (kJ/mol)
       G96Angle    Proper Dih.  Improper Dih.          LJ-14     Coulomb-14
    3.88890e+03    2.96741e+03    1.20820e+03   -1.30264e+02    3.29582e+04
        LJ (SR)  Disper. corr.   Coulomb (SR)   Coul. recip. Position Rest.
    1.20732e+05   -2.38439e+03   -8.78848e+05    1.29774e+03    5.91424e+02
      Potential    Kinetic En.   Total Energy  Conserved En.    Temperature
   -7.17719e+05    1.16696e+05   -6.01023e+05   -6.62143e+05    3.07469e+02
 Pres. DC (bar) Pressure (bar)   Constr. rmsd
   -8.42939e+01    1.07808e+02    2.15164e-05

           Step           Time
           7000       14.00000

   Energies (kJ/mol)
       G96Angle    Proper Dih.  Improper Dih.          LJ-14     Coulomb-14
    3.93531e+03    3.05909e+03    1.31504e+03   -1.70710e+02    3.31241e+04
        LJ (SR)  Disper. corr.   Coulomb (SR)   Coul. recip. Position Rest.
    1.19205e+05   -2.39007e+03   -8.77065e+05    1.30655e+03    6.87684e+02
      Potential    Kinetic En.   Total Energy  Conserved En.    Temperature
   -7.16993e+05    1.19206e+05   -5.97787e+05   -6.61921e+05    3.14082e+02
 Pres. DC (bar) Pressure (bar)   Constr. rmsd
   -8.46960e+01    7.18691e+00    2.18429e-05

           Step           Time
           8000       16.00000

   Energies (kJ/mol)
       G96Angle    Proper Dih.  Improper Dih.          LJ-14     Coulomb-14
    4.06624e+03    3.07759e+03    1.26233e+03   -2.59696e+02    3.31612e+04
        LJ (SR)  Disper. corr.   Coulomb (SR)   Coul. recip. Position Rest.
    1.21155e+05   -2.38732e+03   -8.80472e+05    1.29878e+03    6.10647e+02
      Potential    Kinetic En.   Total Energy  Conserved En.    Temperature
   -7.18488e+05    1.18052e+05   -6.00436e+05   -6.61924e+05    3.11040e+02
 Pres. DC (bar) Pressure (bar)   Constr. rmsd
   -8.45012e+01   -1.03164e+02    2.30240e-05

           Step           Time
           9000       18.00000

   Energies (kJ/mol)
       G96Angle    Proper Dih.  Improper Dih.          LJ-14     Coulomb-14
    3.88053e+03    2.96221e+03    1.31097e+03   -1.67503e+02    3.30661e+04
        LJ (SR)  Disper. corr.   Coulomb (SR)   Coul. recip. Position Rest.
    1.19458e+05   -2.38943e+03   -8.78505e+05    1.34824e+03    6.03623e+02
      Potential    Kinetic En.   Total Energy  Conserved En.    Temperature
   -7.18433e+05    1.17959e+05   -6.00474e+05   -6.61802e+05    3.10795e+02
 Pres. DC (bar) Pressure (bar)   Constr. rmsd
   -8.46505e+01   -1.63339e+02    2.21450e-05

           Step           Time
          10000       20.00000

   Energies (kJ/mol)
       G96Angle    Proper Dih.  Improper Dih.          LJ-14     Coulomb-14
    3.95286e+03    3.14710e+03    1.18969e+03   -1.90702e+02    3.30516e+04
        LJ (SR)  Disper. corr.   Coulomb (SR)   Coul. recip. Position Rest.
    1.18762e+05   -2.38374e+03   -8.75965e+05    1.32798e+03    6.62704e+02
      Potential    Kinetic En.   Total Energy  Conserved En.    Temperature
   -7.16445e+05    1.17657e+05   -5.98788e+05   -6.62102e+05    3.09999e+02
 Pres. DC (bar) Pressure (bar)   Constr. rmsd
   -8.42478e+01   -1.61478e+02    2.24901e-05

           Step           Time
          11000       22.00000

   Energies (kJ/mol)
       G96Angle    Proper Dih.  Improper Dih.          LJ-14     Coulomb-14
    4.00402e+03    2.97538e+03    1.31321e+03   -1.70999e+02    3.31638e+04
        LJ (SR)  Disper. corr.   Coulomb (SR)   Coul. recip. Position Rest.
    1.18614e+05   -2.39416e+03   -8.76928e+05    1.25120e+03    6.23573e+02
      Potential    Kinetic En.   Total Energy  Conserved En.    Temperature
   -7.17547e+05    1.17346e+05   -6.00201e+05   -6.61584e+05    3.09181e+02
 Pres. DC (bar) Pressure (bar)   Constr. rmsd
   -8.49857e+01   -1.88983e+02    2.30206e-05

           Step           Time
          12000       24.00000

   Energies (kJ/mol)
       G96Angle    Proper Dih.  Improper Dih.          LJ-14     Coulomb-14
    4.01089e+03    2.93497e+03    1.28577e+03   -1.53688e+02    3.30633e+04
        LJ (SR)  Disper. corr.   Coulomb (SR)   Coul. recip. Position Rest.
    1.20643e+05   -2.39223e+03   -8.81323e+05    1.25041e+03    6.43558e+02
      Potential    Kinetic En.   Total Energy  Conserved En.    Temperature
   -7.20037e+05    1.18398e+05   -6.01639e+05   -6.61756e+05    3.11953e+02
 Pres. DC (bar) Pressure (bar)   Constr. rmsd
   -8.48490e+01   -6.66802e+01    2.09468e-05

           Step           Time
          13000       26.00000

   Energies (kJ/mol)
       G96Angle    Proper Dih.  Improper Dih.          LJ-14     Coulomb-14
    4.07117e+03    2.98290e+03    1.20297e+03   -1.70624e+02    3.30197e+04
        LJ (SR)  Disper. corr.   Coulomb (SR)   Coul. recip. Position Rest.
    1.20353e+05   -2.39134e+03   -8.78986e+05    1.28509e+03    6.10877e+02
      Potential    Kinetic En.   Total Energy  Conserved En.    Temperature
   -7.18022e+05    1.17500e+05   -6.00522e+05   -6.61863e+05    3.09588e+02
 Pres. DC (bar) Pressure (bar)   Constr. rmsd
   -8.47857e+01    6.68646e+01    2.16613e-05

Writing checkpoint, step 13700 at Sat Jun  8 14:25:20 2024


           Step           Time
          14000       28.00000

   Energies (kJ/mol)
       G96Angle    Proper Dih.  Improper Dih.          LJ-14     Coulomb-14
    3.98834e+03    3.01251e+03    1.17564e+03   -1.93816e+02    3.30802e+04
        LJ (SR)  Disper. corr.   Coulomb (SR)   Coul. recip. Position Rest.
    1.20140e+05   -2.38846e+03   -8.78860e+05    1.34516e+03    6.54027e+02
      Potential    Kinetic En.   Total Energy  Conserved En.    Temperature
   -7.18047e+05    1.17677e+05   -6.00369e+05   -6.61862e+05    3.10054e+02
 Pres. DC (bar) Pressure (bar)   Constr. rmsd
   -8.45816e+01   -1.88639e+01    2.09980e-05

           Step           Time
          15000       30.00000

   Energies (kJ/mol)
       G96Angle    Proper Dih.  Improper Dih.          LJ-14     Coulomb-14
    3.74607e+03    3.02820e+03    1.07472e+03   -2.24752e+02    3.29774e+04
        LJ (SR)  Disper. corr.   Coulomb (SR)   Coul. recip. Position Rest.
    1.20300e+05   -2.38876e+03   -8.80068e+05    1.28068e+03    6.20461e+02
      Potential    Kinetic En.   Total Energy  Conserved En.    Temperature
   -7.19655e+05    1.17764e+05   -6.01891e+05   -6.61849e+05    3.10281e+02
 Pres. DC (bar) Pressure (bar)   Constr. rmsd
   -8.46027e+01   -1.17584e+02    2.17678e-05

           Step           Time
          16000       32.00000

   Energies (kJ/mol)
       G96Angle    Proper Dih.  Improper Dih.          LJ-14     Coulomb-14
    4.02091e+03    3.17231e+03    1.24525e+03   -2.32964e+02    3.31457e+04
        LJ (SR)  Disper. corr.   Coulomb (SR)   Coul. recip. Position Rest.
    1.18212e+05   -2.39063e+03   -8.76858e+05    1.32081e+03    6.39066e+02
      Potential    Kinetic En.   Total Energy  Conserved En.    Temperature
   -7.17726e+05    1.17121e+05   -6.00604e+05   -6.61909e+05    3.08588e+02
 Pres. DC (bar) Pressure (bar)   Constr. rmsd
   -8.47352e+01   -2.10356e+02    2.20785e-05

           Step           Time
          17000       34.00000

   Energies (kJ/mol)
       G96Angle    Proper Dih.  Improper Dih.          LJ-14     Coulomb-14
    4.12303e+03    3.04600e+03    1.23301e+03   -1.73299e+02    3.29978e+04
        LJ (SR)  Disper. corr.   Coulomb (SR)   Coul. recip. Position Rest.
    1.19301e+05   -2.39305e+03   -8.77181e+05    1.36057e+03    5.83676e+02
      Potential    Kinetic En.   Total Energy  Conserved En.    Temperature
   -7.17102e+05    1.16316e+05   -6.00786e+05   -6.61858e+05    3.06466e+02
 Pres. DC (bar) Pressure (bar)   Constr. rmsd
   -8.49069e+01   -2.81983e+01    2.07045e-05

           Step           Time
          18000       36.00000

   Energies (kJ/mol)
       G96Angle    Proper Dih.  Improper Dih.          LJ-14     Coulomb-14
    3.80759e+03    2.96228e+03    1.19997e+03   -1.31107e+02    3.31375e+04
        LJ (SR)  Disper. corr.   Coulomb (SR)   Coul. recip. Position Rest.
    1.20817e+05   -2.38415e+03   -8.80148e+05    1.33704e+03    6.30727e+02
      Potential    Kinetic En.   Total Energy  Conserved En.    Temperature
   -7.18771e+05    1.18830e+05   -5.99940e+05   -6.62178e+05    3.13092e+02
 Pres. DC (bar) Pressure (bar)   Constr. rmsd
   -8.42769e+01    8.41211e+00    2.20268e-05

           Step           Time
          19000       38.00000

   Energies (kJ/mol)
       G96Angle    Proper Dih.  Improper Dih.          LJ-14     Coulomb-14
    4.02428e+03    3.04575e+03    1.09053e+03   -1.28262e+02    3.31513e+04
        LJ (SR)  Disper. corr.   Coulomb (SR)   Coul. recip. Position Rest.
    1.19213e+05   -2.39610e+03   -8.77989e+05    1.35378e+03    6.14942e+02
      Potential    Kinetic En.   Total Energy  Conserved En.    Temperature
   -7.18019e+05    1.16983e+05   -6.01036e+05   -6.61664e+05    3.08225e+02
 Pres. DC (bar) Pressure (bar)   Constr. rmsd
   -8.51239e+01    5.64157e+01    2.05793e-05

           Step           Time
          20000       40.00000

   Energies (kJ/mol)
       G96Angle    Proper Dih.  Improper Dih.          LJ-14     Coulomb-14
    3.88131e+03    3.08193e+03    1.26130e+03   -1.24220e+02    3.29969e+04
        LJ (SR)  Disper. corr.   Coulomb (SR)   Coul. recip. Position Rest.
    1.19456e+05   -2.39610e+03   -8.78001e+05    1.31251e+03    5.98588e+02
      Potential    Kinetic En.   Total Energy  Conserved En.    Temperature
   -7.17933e+05    1.18288e+05   -5.99645e+05   -6.61687e+05    3.11663e+02
 Pres. DC (bar) Pressure (bar)   Constr. rmsd
   -8.51235e+01    4.43811e+01    2.17603e-05

           Step           Time
          21000       42.00000

   Energies (kJ/mol)
       G96Angle    Proper Dih.  Improper Dih.          LJ-14     Coulomb-14
    4.04701e+03    2.90693e+03    1.28819e+03   -1.45499e+02    3.30834e+04
        LJ (SR)  Disper. corr.   Coulomb (SR)   Coul. recip. Position Rest.
    1.20327e+05   -2.39684e+03   -8.80073e+05    1.31051e+03    6.73231e+02
      Potential    Kinetic En.   Total Energy  Conserved En.    Temperature
   -7.18979e+05    1.17427e+05   -6.01553e+05   -6.61729e+05    3.09393e+02
 Pres. DC (bar) Pressure (bar)   Constr. rmsd
   -8.51763e+01    3.44580e+01    2.05930e-05

           Step           Time
          22000       44.00000

   Energies (kJ/mol)
       G96Angle    Proper Dih.  Improper Dih.          LJ-14     Coulomb-14
    3.93614e+03    2.98225e+03    1.14463e+03   -1.47467e+02    3.28550e+04
        LJ (SR)  Disper. corr.   Coulomb (SR)   Coul. recip. Position Rest.
    1.20565e+05   -2.40581e+03   -8.81365e+05    1.32320e+03    5.99000e+02
      Potential    Kinetic En.   Total Energy  Conserved En.    Temperature
   -7.20513e+05    1.17282e+05   -6.03232e+05   -6.61413e+05    3.09011e+02
 Pres. DC (bar) Pressure (bar)   Constr. rmsd
   -8.58143e+01    5.29944e+01    2.19230e-05

           Step           Time
          23000       46.00000

   Energies (kJ/mol)
       G96Angle    Proper Dih.  Improper Dih.          LJ-14     Coulomb-14
    4.10031e+03    2.96901e+03    1.31781e+03   -1.10531e+02    3.29947e+04
        LJ (SR)  Disper. corr.   Coulomb (SR)   Coul. recip. Position Rest.
    1.20485e+05   -2.40035e+03   -8.79655e+05    1.35662e+03    6.60505e+02
      Potential    Kinetic En.   Total Energy  Conserved En.    Temperature
   -7.18282e+05    1.18210e+05   -6.00072e+05   -6.61555e+05    3.11457e+02
 Pres. DC (bar) Pressure (bar)   Constr. rmsd
   -8.54258e+01    8.78566e+01    2.18031e-05

           Step           Time
          24000       48.00000

   Energies (kJ/mol)
       G96Angle    Proper Dih.  Improper Dih.          LJ-14     Coulomb-14
    3.86893e+03    3.00602e+03    1.21433e+03   -1.56699e+02    3.31206e+04
        LJ (SR)  Disper. corr.   Coulomb (SR)   Coul. recip. Position Rest.
    1.20494e+05   -2.40037e+03   -8.79191e+05    1.32056e+03    5.99718e+02
      Potential    Kinetic En.   Total Energy  Conserved En.    Temperature
   -7.18123e+05    1.16763e+05   -6.01360e+05   -6.61507e+05    3.07645e+02
 Pres. DC (bar) Pressure (bar)   Constr. rmsd
   -8.54271e+01    1.46035e+02    2.13279e-05

           Step           Time
          25000       50.00000

   Energies (kJ/mol)
       G96Angle    Proper Dih.  Improper Dih.          LJ-14     Coulomb-14
    3.79633e+03    2.95806e+03    1.17794e+03   -1.12429e+02    3.30296e+04
        LJ (SR)  Disper. corr.   Coulomb (SR)   Coul. recip. Position Rest.
    1.18894e+05   -2.40462e+03   -8.78414e+05    1.29496e+03    6.15704e+02
      Potential    Kinetic En.   Total Energy  Conserved En.    Temperature
   -7.19165e+05    1.17858e+05   -6.01307e+05   -6.61339e+05    3.10530e+02
 Pres. DC (bar) Pressure (bar)   Constr. rmsd
   -8.57297e+01   -3.34429e+01    2.14740e-05

           Step           Time
          26000       52.00000

   Energies (kJ/mol)
       G96Angle    Proper Dih.  Improper Dih.          LJ-14     Coulomb-14
    3.78984e+03    3.01389e+03    1.21920e+03   -9.88168e+01    3.29861e+04
        LJ (SR)  Disper. corr.   Coulomb (SR)   Coul. recip. Position Rest.
    1.18772e+05   -2.41093e+03   -8.77795e+05    1.33715e+03    6.39127e+02
      Potential    Kinetic En.   Total Energy  Conserved En.    Temperature
   -7.18547e+05    1.17443e+05   -6.01104e+05   -6.61390e+05    3.09437e+02
 Pres. DC (bar) Pressure (bar)   Constr. rmsd
   -8.61798e+01    6.76401e+01    2.27102e-05

Writing checkpoint, step 26300 at Sat Jun  8 14:40:22 2024


           Step           Time
          27000       54.00000

   Energies (kJ/mol)
       G96Angle    Proper Dih.  Improper Dih.          LJ-14     Coulomb-14
    3.87966e+03    2.95667e+03    1.22335e+03   -1.75065e+02    3.31028e+04
        LJ (SR)  Disper. corr.   Coulomb (SR)   Coul. recip. Position Rest.
    1.19844e+05   -2.40352e+03   -8.78901e+05    1.36215e+03    6.81251e+02
      Potential    Kinetic En.   Total Energy  Conserved En.    Temperature
   -7.18430e+05    1.17156e+05   -6.01274e+05   -6.61420e+05    3.08680e+02
 Pres. DC (bar) Pressure (bar)   Constr. rmsd
   -8.56512e+01    1.04306e+01    2.22015e-05


Received the INT signal, stopping within 100 steps


Received the second INT/TERM signal, stopping within 11 steps

           Step           Time
          27641       55.28200

Writing checkpoint, step 27641 at Sat Jun  8 14:41:49 2024


   Energies (kJ/mol)
       G96Angle    Proper Dih.  Improper Dih.          LJ-14     Coulomb-14
    3.92210e+03    2.94441e+03    1.22690e+03   -1.41009e+02    3.31673e+04
        LJ (SR)  Disper. corr.   Coulomb (SR)   Coul. recip. Position Rest.
    1.19186e+05   -2.40957e+03   -8.80048e+05    1.29751e+03    6.17144e+02
      Potential    Kinetic En.   Total Energy  Conserved En.    Temperature
   -7.20237e+05    1.17647e+05   -6.02590e+05   -6.60972e+05    3.09974e+02
 Pres. DC (bar) Pressure (bar)   Constr. rmsd
   -8.60832e+01    6.64095e+01    2.09414e-05


Energy conservation over simulation part #1 of length 55.282 ps, time 0 to 55.282 ps
  Conserved energy drift: -2.99e-04 kJ/mol/ps per atom


	<======  ###############  ==>
	<====  A V E R A G E S  ====>
	<==  ###############  ======>

	Statistics over 27642 steps using 277 frames

   Energies (kJ/mol)
       G96Angle    Proper Dih.  Improper Dih.          LJ-14     Coulomb-14
    3.93230e+03    3.02868e+03    1.23306e+03   -1.72141e+02    3.30771e+04
        LJ (SR)  Disper. corr.   Coulomb (SR)   Coul. recip. Position Rest.
    1.19974e+05   -2.39370e+03   -8.79134e+05    1.33258e+03    6.38635e+02
      Potential    Kinetic En.   Total Energy  Conserved En.    Temperature
   -7.18484e+05    1.17585e+05   -6.00898e+05   -6.61765e+05    3.09812e+02
 Pres. DC (bar) Pressure (bar)   Constr. rmsd
   -8.49540e+01   -3.49269e+01    0.00000e+00

          Box-X          Box-Y          Box-Z
    6.54040e+00    5.98207e+00    1.19641e+01

   Total Virial (kJ/mol)
    3.95141e+04    7.96999e+01   -2.67951e+02
    7.93045e+01    3.98126e+04   -1.96060e+02
   -2.68284e+02   -1.95639e+02    3.97537e+04

   Pressure (bar)
   -2.24543e+01   -8.13589e+00    2.24550e+01
   -8.10788e+00   -4.34977e+01    1.22600e+01
    2.24786e+01    1.22302e+01   -3.88288e+01

      T-Protein  T-non-Protein
    3.09728e+02    3.09816e+02


       P P   -   P M E   L O A D   B A L A N C I N G

 PP/PME load balancing changed the cut-off and PME settings:
           particle-particle                    PME
            rcoulomb  rlist            grid      spacing   1/beta
   initial  1.400 nm  1.403 nm      42  40  80   0.156 nm  0.448 nm
   final    1.458 nm  1.461 nm      40  36  72   0.167 nm  0.467 nm
 cost-ratio           1.13             0.77
 (note that these numbers concern only part of the total PP and PME load)


	M E G A - F L O P S   A C C O U N T I N G

 NB=Group-cutoff nonbonded kernels    NxN=N-by-N cluster Verlet kernels
 RF=Reaction-Field  VdW=Van der Waals  QSTab=quadratic-spline table
 W3=SPC/TIP3p  W4=TIP4p (single or pairs)
 V&F=Potential and force  V=Potential only  F=Force only

 Computing:                               M-Number         M-Flops  % Flops
-----------------------------------------------------------------------------
 Pair Search distance check            1976.933952       17792.406     0.0
 NxN Ewald Elec. + LJ [F]           2388081.269952   157613363.817    98.2
 NxN Ewald Elec. + LJ [V&F]           24262.041024     2596038.390     1.6
 1,4 nonbonded interactions             108.605418        9774.488     0.0
 Shift-X                                 12.641172          75.847     0.0
 Angles                                  96.857568     
```
