## supporting_information for "Enhancing Immune Cell Activation through Cold Atmospheric Plasma: Disruption of PD-1/PD-L1/PD-L2 Immune Checkpoints via Molecular Dynamics": min.log

```
                      :-) GROMACS - gmx mdrun, 2024.1 (-:

Copyright 1991-2024 The GROMACS Authors.
GROMACS is free software; you can redistribute it and/or modify it
under the terms of the GNU Lesser General Public License
as published by the Free Software Foundation; either version 2.1
of the License, or (at your option) any later version.

                         Current GROMACS contributors:
       Mark Abraham           Andrey Alekseenko           Vladimir Basov      
      Cathrine Bergh            Eliane Briand               Ania Brown        
      Mahesh Doijade            Giacomo Fiorin          Stefan Fleischmann    
      Sergey Gorelov         Gilles Gouaillardet            Alan Gray         
     M. Eric Irrgang         Farzaneh Jalalypour            Joe Jordan        
     Carsten Kutzner           Justin A. Lemkul          Magnus Lundborg      
       Pascal Merz              Vedran Miletic            Dmitry Morozov      
       Julien Nabet              Szilard Pall        Andrea Pasquadibisceglie 
    Michele Pellegrino          Hubert Santuz             Roland Schulz       
     Tatiana Shugaeva          Alexey Shvetsov            Philip Turner       
     Alessandra Villa      Sebastian Wingbermuehle  

                         Previous GROMACS contributors:
        Emile Apol             Rossen Apostolov           James Barnett       
        Paul Bauer          Herman J.C. Berendsen          Par Bjelkmar       
      Christian Blau          Viacheslav Bolnykh            Kevin Boyd        
    Aldert van Buuren          Carlo Camilloni           Rudi van Drunen      
      Anton Feenstra           Oliver Fleetwood            Vytas Gapsys       
       Gaurav Garg             Gerrit Groenhof            Bert de Groot       
      Anca Hamuraru           Vincent Hindriksen          Victor Holanda      
     Aleksei Iupinov          Christoph Junghans        Prashanth Kanduri     
   Dimitrios Karkoulis           Peter Kasson             Sebastian Kehl      
     Sebastian Keller             Jiri Kraus               Per Larsson        
      Viveca Lindahl            Erik Marklund           Pieter Meulenhoff     
      Teemu Murtola              Sander Pronk             Michael Shirts      
      Alfons Sijbers            Balint Soproni         David van der Spoel    
      Peter Tieleman            Carsten Uphoff             Jon Vincent        
     Teemu Virolainen         Christian Wennberg           Maarten Wolf       
      Artem Zhmurov       

                  Coordinated by the GROMACS project leaders:
                           Berk Hess and Erik Lindahl

GROMACS:      gmx mdrun, version 2024.1
Executable:   /usr/local/gromacs/bin/gmx
Data prefix:  /usr/local/gromacs
Working dir:  /home/zulfizar/4ZQK-immuno check protein/umbrella sampling/modified 2/pulling
Process ID:   2926054
Command line:
  gmx mdrun -v -deffnm min

GROMACS version:     2024.1
Precision:           mixed
Memory model:        64 bit
MPI library:         thread_mpi
OpenMP support:      enabled (GMX_OPENMP_MAX_THREADS = 128)
GPU support:         CUDA
NBNxM GPU setup:     super-cluster 2x2x2 / cluster 8
SIMD instructions:   AVX2_256
CPU FFT library:     fftw-3.3.8-sse2-avx-avx2-avx2_128
GPU FFT library:     cuFFT
Multi-GPU FFT:       none
RDTSCP usage:        enabled
TNG support:         enabled
Hwloc support:       disabled
Tracing support:     disabled
C compiler:          /usr/bin/cc GNU 11.4.0
C compiler flags:    -fexcess-precision=fast -funroll-all-loops -mavx2 -mfma -Wno-missing-field-initializers -O3 -DNDEBUG
C++ compiler:        /usr/bin/c++ GNU 11.4.0
C++ compiler flags:  -fexcess-precision=fast -funroll-all-loops -mavx2 -mfma -Wno-missing-field-initializers -Wno-cast-function-type-strict -fopenmp -O3 -DNDEBUG
BLAS library:        Internal
LAPACK library:      Internal
CUDA compiler:       /usr/local/cuda/bin/nvcc nvcc: NVIDIA (R) Cuda compiler driver;Copyright (c) 2005-2022 NVIDIA Corporation;Built on Mon_Oct_24_19:12:58_PDT_2022;Cuda compilation tools, release 12.0, V12.0.76;Build cuda_12.0.r12.0/compiler.31968024_0
CUDA compiler flags:-std=c++17;--generate-code=arch=compute_50,code=sm_50;--generate-code=arch=compute_52,code=sm_52;--generate-code=arch=compute_60,code=sm_60;--generate-code=arch=compute_61,code=sm_61;--generate-code=arch=compute_70,code=sm_70;--generate-code=arch=compute_75,code=sm_75;--generate-code=arch=compute_80,code=sm_80;--generate-code=arch=compute_86,code=sm_86;--generate-code=arch=compute_89,code=sm_89;--generate-code=arch=compute_90,code=sm_90;-Wno-deprecated-gpu-targets;--generate-code=arch=compute_53,code=sm_53;--generate-code=arch=compute_80,code=sm_80;-use_fast_math;-Xptxas;-warn-double-usage;-Xptxas;-Werror;-D_FORCE_INLINES;-Xcompiler;-fopenmp;-fexcess-precision=fast -funroll-all-loops -mavx2 -mfma -Wno-missing-field-initializers -Wno-cast-function-type-strict -fopenmp -O3 -DNDEBUG
CUDA driver:         12.20
CUDA runtime:        12.0


Running on 1 node with total 16 cores, 24 processing units, 1 compatible GPU
Hardware detected on host MS-7D36:
  CPU info:
    Vendor: Intel
    Brand:  12th Gen Intel(R) Core(TM) i9-12900KF
    Family: 6   Model: 151   Stepping: 2
    Features: aes apic avx avx2 clfsh cmov cx8 cx16 f16c fma htt intel lahf mmx msr nonstop_tsc pcid pclmuldq pdcm pdpe1gb popcnt pse rdrnd rdtscp sha sse2 sse3 sse4.1 sse4.2 ssse3 tdt x2apic
  Hardware topology: Basic
    Packages, cores, and logical processors:
    [indices refer to OS logical processors]
      Package  0: [   0   1] [   2   3] [   4   5] [   6   7] [   8   9] [  10  11] [  12  13] [  14  15] [  16] [  17] [  18] [  19] [  20] [  21] [  22] [  23]
    CPU limit set by OS: -1   Recommended max number of threads: 24
  GPU info:
    Number of GPUs detected: 1
    #0: NVIDIA NVIDIA GeForce RTX 3090 Ti, compute cap.: 8.6, ECC:  no, stat: compatible


++++ PLEASE READ AND CITE THE FOLLOWING REFERENCE ++++
M. J. Abraham, T. Murtola, R. Schulz, S. Páll, J. C. Smith, B. Hess, E.
Lindahl
GROMACS: High performance molecular simulations through multi-level
parallelism from laptops to supercomputers
SoftwareX 1 (2015) pp. 19-25
-------- -------- --- Thank You --- -------- --------


++++ PLEASE READ AND CITE THE FOLLOWING REFERENCE ++++
S. Páll, M. J. Abraham, C. Kutzner, B. Hess, E. Lindahl
Tackling Exascale Software Challenges in Molecular Dynamics Simulations with
GROMACS
In S. Markidis & E. Laure (Eds.), Solving Software Challenges for Exascale 8759 (2015) pp. 3-27
-------- -------- --- Thank You --- -------- --------


++++ PLEASE READ AND CITE THE FOLLOWING REFERENCE ++++
S. Pronk, S. Páll, R. Schulz, P. Larsson, P. Bjelkmar, R. Apostolov, M. R.
Shirts, J. C. Smith, P. M. Kasson, D. van der Spoel, B. Hess, and E. Lindahl
GROMACS 4.5: a high-throughput and highly parallel open source molecular
simulation toolkit
Bioinformatics 29 (2013) pp. 845-54
-------- -------- --- Thank You --- -------- --------


++++ PLEASE READ AND CITE THE FOLLOWING REFERENCE ++++
B. Hess and C. Kutzner and D. van der Spoel and E. Lindahl
GROMACS 4: Algorithms for highly efficient, load-balanced, and scalable
molecular simulation
J. Chem. Theory Comput. 4 (2008) pp. 435-447
-------- -------- --- Thank You --- -------- --------


++++ PLEASE READ AND CITE THE FOLLOWING REFERENCE ++++
D. van der Spoel, E. Lindahl, B. Hess, G. Groenhof, A. E. Mark and H. J. C.
Berendsen
GROMACS: Fast, Flexible and Free
J. Comp. Chem. 26 (2005) pp. 1701-1719
-------- -------- --- Thank You --- -------- --------


++++ PLEASE READ AND CITE THE FOLLOWING REFERENCE ++++
E. Lindahl and B. Hess and D. van der Spoel
GROMACS 3.0: A package for molecular simulation and trajectory analysis
J. Mol. Mod. 7 (2001) pp. 306-317
-------- -------- --- Thank You --- -------- --------


++++ PLEASE READ AND CITE THE FOLLOWING REFERENCE ++++
H. J. C. Berendsen, D. van der Spoel and R. van Drunen
GROMACS: A message-passing parallel molecular dynamics implementation
Comp. Phys. Comm. 91 (1995) pp. 43-56
-------- -------- --- Thank You --- -------- --------


++++ PLEASE CITE THE DOI FOR THIS VERSION OF GROMACS ++++
https://doi.org/10.5281/zenodo.10721181
-------- -------- --- Thank You --- -------- --------

Input Parameters:
   integrator                     = steep
   tinit                          = 0
   dt                             = 0.001
   nsteps                         = 50000
   init-step                      = 0
   simulation-part                = 1
   mts                            = false
   mass-repartition-factor        = 1
   comm-mode                      = Linear
   nstcomm                        = 100
   bd-fric                        = 0
   ld-seed                        = -269889538
   emtol                          = 1000
   emstep                         = 0.01
   niter                          = 20
   fcstep                         = 0
   nstcgsteep                     = 1000
   nbfgscorr                      = 10
   rtpi                           = 0.05
   nstxout                        = 0
   nstvout                        = 0
   nstfout                        = 0
   nstlog                         = 1000
   nstcalcenergy                  = 100
   nstenergy                      = 1000
   nstxout-compressed             = 0
   compressed-x-precision         = 1000
   cutoff-scheme                  = Verlet
   nstlist                        = 1
   pbc                            = xyz
   periodic-molecules             = false
   verlet-buffer-tolerance        = 0.005
   verlet-buffer-pressure-tolerance = 0.5
   rlist                          = 1.4
   coulombtype                    = PME
   coulomb-modifier               = Potential-shift
   rcoulomb-switch                = 0
   rcoulomb                       = 1.4
   epsilon-r                      = 1
   epsilon-rf                     = inf
   vdw-type                       = Cut-off
   vdw-modifier                   = Potential-shift
   rvdw-switch                    = 0
   rvdw                           = 1.4
   DispCorr                       = No
   table-extension                = 1
   fourierspacing                 = 0.12
   fourier-nx                     = 56
   fourier-ny                     = 52
   fourier-nz                     = 100
   pme-order                      = 4
   ewald-rtol                     = 1e-05
   ewald-rtol-lj                  = 0.001
   lj-pme-comb-rule               = Geometric
   ewald-geometry                 = 3d
   epsilon-surface                = 0
   ensemble-temperature-setting   = not available
   tcoupl                         = No
   nsttcouple                     = -1
   nh-chain-length                = 0
   print-nose-hoover-chain-variables = false
   pcoupl                         = No
   refcoord-scaling               = No
   posres-com (3):
      posres-com[0]= 0.00000e+00
      posres-com[1]= 0.00000e+00
      posres-com[2]= 0.00000e+00
   posres-comB (3):
      posres-comB[0]= 0.00000e+00
      posres-comB[1]= 0.00000e+00
      posres-comB[2]= 0.00000e+00
   QMMM                           = false
qm-opts:
   ngQM                           = 0
   constraint-algorithm           = Lincs
   continuation                   = false
   Shake-SOR                      = false
   shake-tol                      = 0.0001
   lincs-order                    = 4
   lincs-iter                     = 1
   lincs-warnangle                = 30
   nwall                          = 0
   wall-type                      = 9-3
   wall-r-linpot                  = -1
   wall-atomtype[0]               = -1
   wall-atomtype[1]               = -1
   wall-density[0]                = 0
   wall-density[1]                = 0
   wall-ewald-zfac                = 3
   pull                           = false
   awh                            = false
   rotation                       = false
   interactiveMD                  = false
   disre                          = No
   disre-weighting                = Conservative
   disre-mixed                    = false
   dr-fc                          = 1000
   dr-tau                         = 0
   nstdisreout                    = 100
   orire-fc                       = 0
   orire-tau                      = 0
   nstorireout                    = 100
   free-energy                    = no
   cos-acceleration               = 0
   deform (3x3):
      deform[    0]={ 0.00000e+00,  0.00000e+00,  0.00000e+00}
      deform[    1]={ 0.00000e+00,  0.00000e+00,  0.00000e+00}
      deform[    2]={ 0.00000e+00,  0.00000e+00,  0.00000e+00}
   simulated-tempering            = false
   swapcoords                     = no
   userint1                       = 0
   userint2                       = 0
   userint3                       = 0
   userint4                       = 0
   userreal1                      = 0
   userreal2                      = 0
   userreal3                      = 0
   userreal4                      = 0
   applied-forces:
     electric-field:
       x:
         E0                       = 0
         omega                    = 0
         t0                       = 0
         sigma                    = 0
       y:
         E0                       = 0
         omega                    = 0
         t0                       = 0
         sigma                    = 0
       z:
         E0                       = 0
         omega                    = 0
         t0                       = 0
         sigma                    = 0
     density-guided-simulation:
       active                     = false
       group                      = protein
       similarity-measure         = inner-product
       atom-spreading-weight      = unity
       force-constant             = 1e+09
       gaussian-transform-spreading-width = 0.2
       gaussian-transform-spreading-range-in-multiples-of-width = 4
       reference-density-filename = reference.mrc
       nst                        = 1
       normalize-densities        = true
       adaptive-force-scaling     = false
       adaptive-force-scaling-time-constant = 4
       shift-vector               = 
       transformation-matrix      = 
     qmmm-cp2k:
       active                     = false
       qmgroup                    = System
       qmmethod                   = PBE
       qmfilenames                = 
       qmcharge                   = 0
       qmmultiplicity             = 1
     colvars:
       active                     = false
       configfile                 = 
       seed                       = -1
grpopts:
   nrdf:       93702
   ref-t:           0
   tau-t:           0
annealing:          No
annealing-npoints:           0
   acc:	           0           0           0
   nfreeze:           N           N           N
   energygrp-flags[  0]: 0

When checking whether update groups are usable:
  Domain decomposition is not active, so there is no need for update groups

Update task can not run on the GPU, because the following condition(s) were not satisfied:

Only the md integrator is supported.

1 GPU selected for this run.
Mapping of GPU IDs to the 1 GPU task in the 1 rank on this node:
  PP:0
PP tasks will do (non-perturbed) short-ranged interactions on the GPU
PP task will update and constrain coordinates on the CPU
Using 1 MPI thread
Using 24 OpenMP threads 

System total charge: 0.380
Will do PME sum in reciprocal space for electrostatic interactions.

++++ PLEASE READ AND CITE THE FOLLOWING REFERENCE ++++
U. Essmann, L. Perera, M. L. Berkowitz, T. Darden, H. Lee and L. G. Pedersen 
A smooth particle mesh Ewald method
J. Chem. Phys. 103 (1995) pp. 8577-8592
-------- -------- --- Thank You --- -------- --------

Using a Gaussian width (1/beta) of 0.448228 nm for Ewald
Potential shift: LJ r^-12: -1.764e-02 r^-6: -1.328e-01, Ewald -7.143e-06
Initialized non-bonded Coulomb Ewald tables, spacing: 1.10e-03 size: 1270

Generated table with 1200 data points for 1-4 COUL.
Tabscale = 500 points/nm
Generated table with 1200 data points for 1-4 LJ6.
Tabscale = 500 points/nm
Generated table with 1200 data points for 1-4 LJ12.
Tabscale = 500 points/nm


Using GPU 8x8 nonbonded short-range kernels

Using a 8x8 pair-list setup:
  updated every 1 steps, buffer 0.000 nm, rlist 1.400 nm

Using full Lennard-Jones parameter combination matrix
Removing pbc first time

Pinning threads with an auto-selected logical cpu stride of 1

++++ PLEASE READ AND CITE THE FOLLOWING REFERENCE ++++
S. Miyamoto and P. A. Kollman
SETTLE: An Analytical Version of the SHAKE and RATTLE Algorithms for Rigid
Water Models
J. Comp. Chem. 13 (1992) pp. 952-962
-------- -------- --- Thank You --- -------- --------


Note that activating steepest-descent energy minimization via the integrator .mdp option and the command gmx mdrun may be available in a different form in a future version of GROMACS, e.g. gmx minimize and an .mdp option.
Initiating Steepest Descents
Started Steepest Descents on rank 0 Sat Jun  8 14:03:17 2024


Steepest Descents:
   Tolerance (Fmax)   =  1.00000e+03
   Number of steps    =        50000
           Step           Time
              0        0.00000

   Energies (kJ/mol)
        G96Bond       G96Angle    Proper Dih.  Improper Dih.          LJ-14
    3.77594e+03    3.38956e+03    2.82340e+03    7.79325e+02   -2.45641e+02
     Coulomb-14        LJ (SR)   Coulomb (SR)   Coul. recip.      Potential
    3.26585e+04    6.87153e+05   -7.76366e+05    2.10985e+04   -2.49334e+04
 Pressure (bar)
    9.17159e+04

           Step           Time
              1        1.00000

   Energies (kJ/mol)
        G96Bond       G96Angle    Proper Dih.  Improper Dih.          LJ-14
    3.73046e+03    3.41575e+03    2.82413e+03    7.88214e+02   -2.41353e+02
     Coulomb-14        LJ (SR)   Coulomb (SR)   Coul. recip.      Potential
    3.26580e+04    5.84746e+05   -7.76932e+05    2.10762e+04   -1.27936e+05
 Pressure (bar)
    7.55306e+04

           Step           Time
              2        2.00000

   Energies (kJ/mol)
        G96Bond       G96Angle    Proper Dih.  Improper Dih.          LJ-14
    3.86213e+03    3.54496e+03    2.83845e+03    8.33916e+02   -2.23985e+02
     Coulomb-14        LJ (SR)   Coulomb (SR)   Coul. recip.      Potential
    3.26566e+04    4.57240e+05   -7.78252e+05    2.10149e+04   -2.56485e+05
 Pressure (bar)
    5.54266e+04

           Step           Time
              3        3.00000

   Energies (kJ/mol)
        G96Bond       G96Angle    Proper Dih.  Improper Dih.          LJ-14
    4.49399e+03    3.93239e+03    2.89373e+03    9.91824e+02   -1.68331e+02
     Coulomb-14        LJ (SR)   Coulomb (SR)   Coul. recip.      Potential
    3.26523e+04    3.27976e+05   -7.80988e+05    2.08308e+04   -3.87386e+05
 Pressure (bar)
    3.52394e+04

           Step           Time
              4        4.00000

   Energies (kJ/mol)
        G96Bond       G96Angle    Proper Dih.  Improper Dih.          LJ-14
    4.87335e+03    4.39414e+03    2.96532e+03    1.19785e+03   -7.95328e+01
     Coulomb-14        LJ (SR)   Coulomb (SR)   Coul. recip.      Potential
    3.26455e+04    2.51706e+05   -7.84636e+05    2.04183e+04   -4.66516e+05
 Pressure (bar)
    2.36167e+04

           Step           Time
              5        5.00000

   Energies (kJ/mol)
        G96Bond       G96Angle    Proper Dih.  Improper Dih.          LJ-14
    4.15459e+03    4.99140e+03    3.03742e+03    1.37514e+03    6.36047e+01
     Coulomb-14        LJ (SR)   Coulomb (SR)   Coul. recip.      Potential
    3.26510e+04    1.97898e+05   -7.90746e+05    1.94190e+04   -5.27156e+05
 Pressure (bar)
    1.55035e+04

           Step           Time
              6        6.00000

   Energies (kJ/mol)
        G96Bond       G96Angle    Proper Dih.  Improper Dih.          LJ-14
    2.38373e+03    5.51548e+03    2.97026e+03    1.33930e+03    2.19982e+02
     Coulomb-14        LJ (SR)   Coulomb (SR)   Coul. recip.      Potential
    3.27412e+04    1.59202e+05   -8.03291e+05    1.67797e+04   -5.82139e+05
 Pressure (bar)
    8.63462e+03

           Step           Time
              7        7.00000

   Energies (kJ/mol)
        G96Bond       G96Angle    Proper Dih.  Improper Dih.          LJ-14
    1.05606e+04    5.41203e+03    2.89350e+03    1.24268e+03    1.95642e+02
     Coulomb-14        LJ (SR)   Coulomb (SR)   Coul. recip.      Potential
    3.27352e+04    1.49813e+05   -8.10051e+05    1.52871e+04   -5.91912e+05
 Pressure (bar)
    6.39659e+03

           Step           Time
              8        8.00000

   Energies (kJ/mol)
        G96Bond       G96Angle    Proper Dih.  Improper Dih.          LJ-14
    3.88856e+03    4.80011e+03    2.87159e+03    1.16341e+03    1.70306e+02
     Coulomb-14        LJ (SR)   Coulomb (SR)   Coul. recip.      Potential
    3.27865e+04    1.47943e+05   -8.12334e+05    1.48505e+04   -6.03860e+05
 Pressure (bar)
    6.36218e+03

           Step           Time
              9        9.00000

           Step           Time
             10       10.00000

   Energies (kJ/mol)
        G96Bond       G96Angle    Proper Dih.  Improper Dih.          LJ-14
    1.93999e+03    4.33131e+03    2.85525e+03    1.12538e+03    1.35639e+02
     Coulomb-14        LJ (SR)   Coulomb (SR)   Coul. recip.      Potential
    3.27817e+04    1.45823e+05   -8.14486e+05    1.43895e+04   -6.11104e+05
 Pressure (bar)
    5.97600e+03

           Step           Time
             11       11.00000

   Energies (kJ/mol)
        G96Bond       G96Angle    Proper Dih.  Improper Dih.          LJ-14
    6.43432e+03    4.72070e+03    2.84072e+03    1.11451e+03    1.45464e+02
     Coulomb-14        LJ (SR)   Coulomb (SR)   Coul. recip.      Potential
    3.28385e+04    1.41839e+05   -8.18899e+05    1.35238e+04   -6.15442e+05
 Pressure (bar)
    4.77387e+03

           Step           Time
             12       12.00000

   Energies (kJ/mol)
        G96Bond       G96Angle    Proper Dih.  Improper Dih.          LJ-14
    3.17948e+03    4.09564e+03    2.82729e+03    1.07400e+03    9.91304e+01
     Coulomb-14        LJ (SR)   Coulomb (SR)   Coul. recip.      Potential
    3.28081e+04    1.40278e+05   -8.20782e+05    1.31281e+04   -6.23292e+05
 Pressure (bar)
    4.64024e+03

           Step           Time
             13       13.00000

           Step           Time
             14       14.00000

   Energies (kJ/mol)
        G96Bond       G96Angle    Proper Dih.  Improper Dih.          LJ-14
    1.50810e+03    3.81907e+03    2.82511e+03    1.06508e+03    1.05703e+02
     Coulomb-14        LJ (SR)   Coulomb (SR)   Coul. recip.      Potential
    3.28365e+04    1.38959e+05   -8.22384e+05    1.28433e+04   -6.28421e+05
 Pressure (bar)
    4.47591e+03

           Step           Time
             15       15.00000

   Energies (kJ/mol)
        G96Bond       G96Angle    Proper Dih.  Improper Dih.          LJ-14
    4.77285e+03    4.02949e+03    2.81431e+03    1.04399e+03    6.94394e+01
     Coulomb-14        LJ (SR)   Coulomb (SR)   Coul. recip.      Potential
    3.28421e+04    1.36509e+05   -8.25635e+05    1.22158e+04   -6.31338e+05
 Pressure (bar)
    3.64310e+03

           Step           Time
             16       16.00000

   Energies (kJ/mol)
        G96Bond       G96Angle    Proper Dih.  Improper Dih.          LJ-14
    1.92071e+03    3.64365e+03    2.81423e+03    1.03788e+03    8.50606e+01
     Coulomb-14        LJ (SR)   Coulomb (SR)   Coul. recip.      Potential
    3.28537e+04    1.35496e+05   -8.26954e+05    1.20034e+04   -6.37100e+05
 Pressure (bar)
    3.66801e+03

           Step           Time
             17       17.00000

   Energies (kJ/mol)
        G96Bond       G96Angle    Proper Dih.  Improper Dih.          LJ-14
    5.65838e+03    3.97977e+03    2.80880e+03    1.02077e+03    4.79720e+01
     Coulomb-14        LJ (SR)   Coulomb (SR)   Coul. recip.      Potential
    3.28631e+04    1.33695e+05   -8.29597e+05    1.15175e+04   -6.38006e+05
 Pressure (bar)
    2.93708e+03

           Step           Time
             18       18.00000

   Energies (kJ/mol)
        G96Bond       G96Angle    Proper Dih.  Improper Dih.          LJ-14
    2.98350e+03    3.62699e+03    2.80972e+03    1.02053e+03    7.21560e+01
     Coulomb-14        LJ (SR)   Coulomb (SR)   Coul. recip.      Potential
    3.28641e+04    1.32790e+05   -8.30851e+05    1.13319e+04   -6.43352e+05
 Pressure (bar)
    2.99946e+03

           Step           Time
             19       19.00000

           Step           Time
             20       20.00000

   Energies (kJ/mol)
        G96Bond       G96Angle    Proper Dih.  Improper Dih.          LJ-14
    9.57278e+02    3.27882e+03    2.80560e+03    9.95423e+02    4.42289e+01
     Coulomb-14        LJ (SR)   Coulomb (SR)   Coul. recip.      Potential
    3.28696e+04    1.32076e+05   -8.31975e+05    1.11330e+04   -6.47815e+05
 Pressure (bar)
    2.92149e+03

           Step           Time
             21       21.00000

   Energies (kJ/mol)
        G96Bond       G96Angle    Proper Dih.  Improper Dih.          LJ-14
    4.21660e+03    3.59225e+03    2.80685e+03    9.98875e+02    5.03125e+01
     Coulomb-14        LJ (SR)   Coulomb (SR)   Coul. recip.      Potential
    3.28996e+04    1.29886e+05   -8.35384e+05    1.05918e+04   -6.50342e+05
 Pressure (bar)
    2.18217e+03

           Step           Time
             22       22.00000

   Energies (kJ/mol)
        G96Bond       G96Angle    Proper Dih.  Improper Dih.          LJ-14
    1.25558e+03    3.13932e+03    2.80185e+03    9.71152e+02    2.07919e+01
     Coulomb-14        LJ (SR)   Coulomb (SR)   Coul. recip.      Potential
    3.28882e+04    1.29293e+05   -8.36384e+05    1.04254e+04   -6.55589e+05
 Pressure (bar)
    2.21846e+03

           Step           Time
             23       23.00000

   Energies (kJ/mol)
        G96Bond       G96Angle    Proper Dih.  Improper Dih.          LJ-14
    4.31427e+03    3.53009e+03    2.80820e+03    9.84060e+02    3.20078e+01
     Coulomb-14        LJ (SR)   Coulomb (SR)   Coul. recip.      Potential
    3.29082e+04    1.27951e+05   -8.38641e+05    1.01016e+04   -6.56011e+05
 Pressure (bar)
    1.71233e+03

           Step           Time
             24       24.00000

   Energies (kJ/mol)
        G96Bond       G96Angle    Proper Dih.  Improper Dih.          LJ-14
    2.22299e+03    3.17881e+03    2.80190e+03    9.56767e+02    4.44738e+00
     Coulomb-14        LJ (SR)   Coulomb (SR)   Coul. recip.      Potential
    3.28961e+04    1.27361e+05   -8.39686e+05    9.93693e+03   -6.60326e+05
 Pressure (bar)
    1.69637e+03

           Step           Time
             25       25.00000

           Step           Time
             26       26.00000

   Energies (kJ/mol)
        G96Bond       G96Angle    Proper Dih.  Improper Dih.          LJ-14
    1.04300e+03    2.98354e+03    2.80619e+03    9.50126e+02    1.03053e+01
     Coulomb-14        LJ (SR)   Coulomb (SR)   Coul. recip.      Potential
    3.29068e+04    1.26806e+05   -8.40657e+05    9.80968e+03   -6.63341e+05
 Pressure (bar)
    1.65539e+03

           Step           Time
             27       27.00000

           Step           Time
             28       28.00000

   Energies (kJ/mol)
        G96Bond       G96Angle    Proper Dih.  Improper Dih.          LJ-14
    1.04183e+03    2.92588e+03    2.80336e+03    9.38815e+02   -5.00178e+00
     Coulomb-14        LJ (SR)   Coulomb (SR)   Coul. recip.      Potential
    3.29081e+04    1.26150e+05   -8.41859e+05    9.63922e+03   -6.65456e+05
 Pressure (bar)
    1.47222e+03

           Step           Time
             29       29.00000

   Energies (kJ/mol)
        G96Bond       G96Angle    Proper Dih.  Improper Dih.          LJ-14
    1.34767e+03    2.94411e+03    2.80636e+03    9.37690e+02   -9.11227e-01
     Coulomb-14        LJ (SR)   Coulomb (SR)   Coul. recip.      Potential
    3.29148e+04    1.25427e+05   -8.43184e+05    9.46697e+03   -6.67341e+05
 Pressure (bar)
    1.28439e+03

           Step           Time
             30       30.00000

   Energies (kJ/mol)
        G96Bond       G96Angle    Proper Dih.  Improper Dih.          LJ-14
    1.53481e+03    2.93038e+03    2.80417e+03    9.26144e+02   -1.80592e+01
     Coulomb-14        LJ (SR)   Coulomb (SR)   Coul. recip.      Potential
    3.29146e+04    1.24816e+05   -8.44355e+05    9.30810e+03   -6.69138e+05
 Pressure (bar)
    1.09938e+03

           Step           Time
             31       31.00000

   Energies (kJ/mol)
        G96Bond       G96Angle    Proper Dih.  Improper Dih.          LJ-14
    2.10015e+03    3.00284e+03    2.80905e+03    9.29483e+02   -9.03667e+00
     Coulomb-14        LJ (SR)   Coulomb (SR)   Coul. recip.      Potential
    3.29203e+04    1.24185e+05   -8.45558e+05    9.16219e+03   -6.70458e+05
 Pressure (bar)
    9.29355e+02

           Step           Time
             32       32.00000

   Energies (kJ/mol)
        G96Bond       G96Angle    Proper Dih.  Improper Dih.          LJ-14
    2.49167e+03    3.03346e+03    2.80642e+03    9.17955e+02   -2.91750e+01
     Coulomb-14        LJ (SR)   Coulomb (SR)   Coul. recip.      Potential
    3.29189e+04    1.23627e+05   -8.46671e+05    9.01582e+03   -6.71889e+05
 Pressure (bar)
    7.40776e+02

           Step           Time
             33       33.00000

   Energies (kJ/mol)
        G96Bond       G96Angle    Proper Dih.  Improper Dih.          LJ-14
    3.90380e+03    3.25588e+03    2.81364e+03    9.34006e+02   -1.30823e+01
     Coulomb-14        LJ (SR)   Coulomb (SR)   Coul. recip.      Potential
    3.29238e+04    1.23045e+05   -8.47818e+05    8.88582e+03   -6.72069e+05
 Pressure (bar)
    5.41289e+02

           Step           Time
             34       34.00000

   Energies (kJ/mol)
        G96Bond       G96Angle    Proper Dih.  Improper Dih.          LJ-14
    4.39472e+03    3.33064e+03    2.81013e+03    9.30026e+02   -3.80370e+01
     Coulomb-14        LJ (SR)   Coulomb (SR)   Coul. recip.      Potential
    3.29206e+04    1.22541e+05   -8.48861e+05    8.75182e+03   -6.73220e+05
 Pressure (bar)
    3.56507e+02

           Step           Time
             35       35.00000

           Step           Time
             36       36.00000

   Energies (kJ/mol)
        G96Bond       G96Angle    Proper Dih.  Improper Dih.          LJ-14
    6.85786e+02    2.66164e+03    2.81298e+03    8.99592e+02   -3.18135e+01
     Coulomb-14        LJ (SR)   Coulomb (SR)   Coul. recip.      Potential
    3.29232e+04    1.22261e+05   -8.49419e+05    8.69283e+03   -6.78513e+05
 Pressure (bar)
    5.66074e+02

           Step           Time
             37       37.00000

           Step           Time
             38       38.00000

   Energies (kJ/mol)
        G96Bond       G96Angle    Proper Dih.  Improper Dih.          LJ-14
    1.23743e+03    2.73201e+03    2.81268e+03    8.90272e+02   -4.70436e+01
     Coulomb-14        LJ (SR)   Coulomb (SR)   Coul. recip.      Potential
    3.29320e+04    1.21536e+05   -8.50969e+05    8.51224e+03   -6.80364e+05
 Pressure (bar)
    2.95218e+02

           Step           Time
             39       39.00000

   Energies (kJ/mol)
        G96Bond       G96Angle    Proper Dih.  Improper Dih.          LJ-14
    1.21225e+03    2.68554e+03    2.81325e+03    8.86866e+02   -4.15689e+01
     Coulomb-14        LJ (SR)   Coulomb (SR)   Coul. recip.      Potential
    3.29287e+04    1.21124e+05   -8.51840e+05    8.41918e+03   -6.81811e+05
 Pressure (bar)
    2.12653e+02

           Step           Time
             40       40.00000

   Energies (kJ/mol)
        G96Bond       G96Angle    Proper Dih.  Improper Dih.          LJ-14
    1.80900e+03    2.80184e+03    2.81507e+03    8.81397e+02   -5.68341e+01
     Coulomb-14        LJ (SR)   Coulomb (SR)   Coul. recip.      Potential
    3.29340e+04    1.20643e+05   -8.52904e+05    8.29988e+03   -6.82776e+05
 Pressure (bar)
    1.55878e+01

           Step           Time
             41       41.00000

   Energies (kJ/mol)
        G96Bond       G96Angle    Proper Dih.  Improper Dih.          LJ-14
    2.26501e+03    2.81837e+03    2.81669e+03    8.80310e+02   -4.71569e+01
     Coulomb-14        LJ (SR)   Coulomb (SR)   Coul. recip.      Potential
    3.29313e+04    1.20241e+05   -8.53786e+05    8.21101e+03   -6.83670e+05
 Pressure (bar)
   -8.51028e+01

           Step           Time
             42       42.00000

   Energies (kJ/mol)
        G96Bond       G96Angle    Proper Dih.  Improper Dih.          LJ-14
    3.28826e+03    3.07641e+03    2.81855e+03    8.78919e+02   -6.59400e+01
     Coulomb-14        LJ (SR)   Coulomb (SR)   Coul. recip.      Potential
    3.29352e+04    1.19808e+05   -8.54774e+05    8.10271e+03   -6.83932e+05
 Pressure (bar)
   -2.99880e+02

           Step           Time
             43       43.00000

           Step           Time
             44       44.00000

   Energies (kJ/mol)
        G96Bond       G96Angle    Proper Dih.  Improper Dih.          LJ-14
    5.22928e+02    2.47778e+03    2.81869e+03    8.66319e+02   -6.09368e+01
     Coulomb-14        LJ (SR)   Coulomb (SR)   Coul. recip.      Potential
    3.29337e+04    1.19609e+05   -8.55210e+05    8.06130e+03   -6.87981e+05
 Pressure (bar)
   -1.37672e+02

           Step           Time
             45       45.00000

   Energies (kJ/mol)
        G96Bond       G96Angle    Proper Dih.  Improper Dih.          LJ-14
    3.27574e+03    2.98550e+03    2.82257e+03    8.68350e+02   -8.34157e+01
     Coulomb-14        LJ (SR)   Coulomb (SR)   Coul. recip.      Potential
    3.29492e+04    1.18323e+05   -8.58258e+05    7.74830e+03   -6.89369e+05
 Pressure (bar)
   -7.44019e+02

           Step           Time
             46       46.00000

   Energies (kJ/mol)
        G96Bond       G96Angle    Proper Dih.  Improper Dih.          LJ-14
    1.15556e+03    2.50917e+03    2.82365e+03    8.50987e+02   -7.55663e+01
     Coulomb-14        LJ (SR)   Coulomb (SR)   Coul. recip.      Potential
    3.29385e+04    1.18109e+05   -8.58742e+05    7.70569e+03   -6.92725e+05
 Pressure (bar)
   -6.10945e+02

           Step           Time
             47       47.00000

           Step           Time
             48       48.00000

   Energies (kJ/mol)
        G96Bond       G96Angle    Proper Dih.  Improper Dih.          LJ-14
    5.70460e+02    2.41061e+03    2.82476e+03    8.45690e+02   -8.34147e+01
     Coulomb-14        LJ (SR)   Coulomb (SR)   Coul. recip.      Potential
    3.29422e+04    1.17883e+05   -8.59298e+05    7.65266e+03   -6.94252e+05
 Pressure (bar)
   -6.46763e+02

           Step           Time
             49       49.00000

   Energies (kJ/mol)
        G96Bond       G96Angle    Proper Dih.  Improper Dih.          LJ-14
    2.16316e+03    2.64701e+03    2.82834e+03    8.42648e+02   -8.30524e+01
     Coulomb-14        LJ (SR)   Coulomb (SR)   Coul. recip.      Potential
    3.29414e+04    1.17279e+05   -8.60794e+05    7.51573e+03   -6.94659e+05
 Pressure (bar)
   -9.06573e+02

           Step           Time
             50       50.00000

   Energies (kJ/mol)
        G96Bond       G96Angle    Proper Dih.  Improper Dih.          LJ-14
    9.05272e+02    2.44929e+03    2.82905e+03    8.36453e+02   -9.34741e+01
     Coulomb-14        LJ (SR)   Coulomb (SR)   Coul. recip.      Potential
    3.29440e+04    1.17065e+05   -8.61338e+05    7.46520e+03   -6.96937e+05
 Pressure (bar)
   -8.97285e+02

           Step           Time
             51       51.00000

           Step           Time
             52       52.00000

   Energies (kJ/mol)
        G96Bond       G96Angle    Proper Dih.  Improper Dih.          LJ-14
    7.10148e+02    2.36875e+03    2.83069e+03    8.33123e+02   -9.20583e+01
     Coulomb-14        LJ (SR)   Coulomb (SR)   Coul. recip.      Potential
    3.29433e+04    1.16833e+05   -8.61927e+05    7.41377e+03   -6.98087e+05
 Pressure (bar)
   -9.37759e+02

           Step           Time
             53       53.00000

   Energies (kJ/mol)
        G96Bond       G96Angle    Proper Dih.  Improper Dih.          LJ-14
    1.44748e+03    2.53200e+03    2.83185e+03    8.30653e+02   -1.01238e+02
     Coulomb-14        LJ (SR)   Coulomb (SR)   Coul. recip.      Potential
    3.29458e+04    1.16468e+05   -8.62880e+05    7.32885e+03   -6.98596e+05
 Pressure (bar)
   -1.10898e+03

           Step           Time
             54       54.00000

   Energies (kJ/mol)
        G96Bond       G96Angle    Proper Dih.  Improper Dih.          LJ-14
    1.08218e+03    2.41069e+03    2.83403e+03    8.27067e+02   -9.80182e+01
     Coulomb-14        LJ (SR)   Coulomb (SR)   Coul. recip.      Potential
    3.29437e+04    1.16253e+05   -8.63441e+05    7.28194e+03   -6.99907e+05
 Pressure (bar)
   -1.12522e+03

           Step           Time
             55       55.00000

           Step           Time
             56       56.00000

   Energies (kJ/mol)
        G96Bond       G96Angle    Proper Dih.  Improper Dih.          LJ-14
    4.69190e+02    2.29644e+03    2.83428e+03    8.22907e+02   -1.03876e+02
     Coulomb-14        LJ (SR)   Coulomb (SR)   Coul. recip.      Potential
    3.29454e+04    1.16089e+05   -8.63877e+05    7.24381e+03   -7.01280e+05
 Pressure (bar)
   -1.14121e+03

           Step           Time
             57       57.00000

   Energies (kJ/mol)
        G96Bond       G96Angle    Proper Dih.  Improper Dih.          LJ-14
    1.57952e+03    2.47472e+03    2.83811e+03    8.20374e+02   -1.05993e+02
     Coulomb-14        LJ (SR)   Coulomb (SR)   Coul. recip.      Potential
    3.29449e+04    1.15541e+05   -8.65360e+05    7.11870e+03   -7.02149e+05
 Pressure (bar)
   -1.37105e+03

           Step           Time
             58       58.00000

   Energies (kJ/mol)
        G96Bond       G96Angle    Proper Dih.  Improper Dih.          LJ-14
    6.98156e+02    2.30705e+03    2.83815e+03    8.14438e+02   -1.13320e+02
     Coulomb-14        LJ (SR)   Coulomb (SR)   Coul. recip.      Potential
    3.29467e+04    1.15377e+05   -8.65810e+05    7.08053e+03   -7.03862e+05
 Pressure (bar)
   -1.36965e+03

           Step           Time
             59       59.00000

           Step           Time
             60       60.00000

   Energies (kJ/mol)
        G96Bond       G96Angle    Proper Dih.  Improper Dih.          LJ-14
    5.21877e+02    2.25550e+03    2.83996e+03    8.12078e+02   -1.13102e+02
     Coulomb-14        LJ (SR)   Coulomb (SR)   Coul. recip.      Potential
    3.29460e+04    1.15198e+05   -8.66305e+05    7.04051e+03   -7.04805e+05
 Pressure (bar)
   -1.40422e+03

           Step           Time
             61       61.00000

   Energies (kJ/mol)
        G96Bond       G96Angle    Proper Dih.  Improper Dih.          LJ-14
    9.64051e+02    2.33681e+03    2.84090e+03    8.08886e+02   -1.19981e+02
     Coulomb-14        LJ (SR)   Coulomb (SR)   Coul. recip.      Potential
    3.29476e+04    1.14892e+05   -8.67173e+05    6.96983e+03   -7.05533e+05
 Pressure (bar)
   -1.53573e+03

           Step           Time
             62       62.00000

   Energies (kJ/mol)
        G96Bond       G96Angle    Proper Dih.  Improper Dih.          LJ-14
    7.34138e+02    2.27370e+03    2.84318e+03    8.06672e+02   -1.18767e+02
     Coulomb-14        LJ (SR)   Coulomb (SR)   Coul. recip.      Potential
    3.29461e+04    1.14716e+05   -8.67669e+05    6.93059e+03   -7.06537e+05
 Pressure (bar)
   -1.56152e+03

           Step           Time
             63       63.00000

   Energies (kJ/mol)
        G96Bond       G96Angle    Proper Dih.  Improper Dih.          LJ-14
    1.47722e+03    2.42303e+03    2.84368e+03    8.04528e+02   -1.26237e+02
     Coulomb-14        LJ (SR)   Coulomb (SR)   Coul. recip.      Potential
    3.29482e+04    1.14453e+05   -8.68435e+05    6.86947e+03   -7.06743e+05
 Pressure (bar)
   -1.70251e+03

           Step           Time
             64       64.00000

   Energies (kJ/mol)
        G96Bond       G96Angle    Proper Dih.  Improper Dih.          LJ-14
    1.20403e+03    2.34644e+03    2.84651e+03    8.02636e+02   -1.23730e+02
     Coulomb-14        LJ (SR)   Coulomb (SR)   Coul. recip.      Potential
    3.29460e+04    1.14280e+05   -8.68934e+05    6.83107e+03   -7.07801e+05
 Pressure (bar)
   -1.71883e+03

           Step           Time
             65       65.00000

           Step           Time
             66       66.00000

   Energies (kJ/mol)
        G96Bond       G96Angle    Proper Dih.  Improper Dih.          LJ-14
    4.45874e+02    2.19232e+03    2.84628e+03    7.97892e+02   -1.28686e+02
     Coulomb-14        LJ (SR)   Coulomb (SR)   Coul. recip.      Potential
    3.29474e+04    1.14159e+05   -8.69292e+05    6.80288e+03   -7.09229e+05
 Pressure (bar)
   -1.71137e+03

           Step           Time
             67       67.00000

   Energies (kJ/mol)
        G96Bond       G96Angle    Proper Dih.  Improper Dih.          LJ-14
    1.76861e+03    2.43529e+03    2.85042e+03    7.98527e+02   -1.30995e+02
     Coulomb-14        LJ (SR)   Coulomb (SR)   Coul. recip.      Potential
    3.29462e+04    1.13707e+05   -8.70644e+05    6.69836e+03   -7.09571e+05
 Pressure (bar)
   -1.93710e+03

           Step           Time
             68       68.00000

   Energies (kJ/mol)
        G96Bond       G96Angle    Proper Dih.  Improper Dih.          LJ-14
    6.49530e+02    2.20323e+03    2.84982e+03    7.90872e+02   -1.37039e+02
     Coulomb-14        LJ (SR)   Coulomb (SR)   Coul. recip.      Potential
    3.29477e+04    1.13588e+05   -8.71011e+05    6.67076e+03   -7.11448e+05
 Pressure (bar)
   -1.90436e+03

           Step           Time
             69       69.00000

           Step           Time
             70       70.00000

   Energies (kJ/mol)
        G96Bond       G96Angle    Proper Dih.  Improper Dih.          LJ-14
    5.40961e+02    2.17579e+03    2.85192e+03    7.89402e+02   -1.37120e+02
     Coulomb-14        LJ (SR)   Coulomb (SR)   Coul. recip.      Potential
    3.29470e+04    1.13438e+05   -8.71473e+05    6.63623e+03   -7.12231e+05
 Pressure (bar)
   -1.94013e+03

           Step           Time
             71       71.00000

   Energies (kJ/mol)
        G96Bond       G96Angle    Proper Dih.  Improper Dih.          LJ-14
    9.80927e+02    2.25036e+03    2.85215e+03    7.86660e+02   -1.42811e+02
     Coulomb-14        LJ (SR)   Coulomb (SR)   Coul. recip.      Potential
    3.29479e+04    1.13216e+05   -8.72166e+05    6.58459e+03   -7.12690e+05
 Pressure (bar)
   -2.04696e+03

           Step           Time
             72       72.00000

   Energies (kJ/mol)
        G96Bond       G96Angle    Proper Dih.  Improper Dih.          LJ-14
    8.00828e+02    2.21215e+03    2.85487e+03    7.85650e+02   -1.41862e+02
     Coulomb-14        LJ (SR)   Coulomb (SR)   Coul. recip.      Potential
    3.29467e+04    1.13073e+05   -8.72616e+05    6.55150e+03   -7.13533e+05
 Pressure (bar)
   -2.07174e+03

           Step           Time
             73       73.00000

   Energies (kJ/mol)
        G96Bond       G96Angle    Proper Dih.  Improper Dih.          LJ-14
    1.53800e+03    2.34659e+03    2.85454e+03    7.83573e+02   -1.48230e+02
     Coulomb-14        LJ (SR)   Coulomb (SR)   Coul. recip.      Potential
    3.29480e+04    1.12877e+05   -8.73242e+05    6.50570e+03   -7.13537e+05
 Pressure (bar)
   -2.19114e+03

           Step           Time
             74       74.00000

   Energies (kJ/mol)
        G96Bond       G96Angle    Proper Dih.  Improper Dih.          LJ-14
    1.43220e+03    2.32940e+03    2.85804e+03    7.83788e+02   -1.45977e+02
     Coulomb-14        LJ (SR)   Coulomb (SR)   Coul. recip.      Potential
    3.29463e+04    1.12734e+05   -8.73703e+05    6.47235e+03   -7.14293e+05
 Pressure (bar)
   -2.21592e+03

           Step           Time
             75       75.00000

           Step           Time
             76       76.00000

   Energies (kJ/mol)
        G96Bond       G96Angle    Proper Dih.  Improper Dih.          LJ-14
    4.04106e+02    2.10499e+03    2.85731e+03    7.77541e+02   -1.50342e+02
     Coulomb-14        LJ (SR)   Coulomb (SR)   Coul. recip.      Potential
    3.29472e+04    1.12645e+05   -8.73989e+05    6.45179e+03   -7.15951e+05
 Pressure (bar)
   -2.17840e+03

           Step           Time
             77       77.00000

   Energies (kJ/mol)
        G96Bond       G96Angle    Proper Dih.  Improper Dih.          LJ-14
    2.00838e+03    2.42465e+03    2.86197e+03    7.81571e+02   -1.53833e+02
     Coulomb-14        LJ (SR)   Coulomb (SR)   Coul. recip.      Potential
    3.29459e+04    1.12195e+05   -8.75486e+05    6.34354e+03   -7.16080e+05
 Pressure (bar)
   -2.43828e+03

           Step           Time
             78       78.00000

   Energies (kJ/mol)
        G96Bond       G96Angle    Proper Dih.  Improper Dih.          LJ-14
    5.75926e+02    2.10978e+03    2.86089e+03    7.70754e+02   -1.58998e+02
     Coulomb-14        LJ (SR)   Coulomb (SR)   Coul. recip.      Potential
    3.29468e+04    1.12109e+05   -8.75773e+05    6.32387e+03   -7.18235e+05
 Pressure (bar)
   -2.37114e+03

           Step           Time
             79       79.00000

           Step           Time
             80       80.00000

   Energies (kJ/mol)
        G96Bond       G96Angle    Proper Dih.  Improper Dih.          LJ-14
    5.46244e+02    2.10842e+03    2.86320e+03    7.70138e+02   -1.59307e+02
     Coulomb-14        LJ (SR)   Coulomb (SR)   Coul. recip.      Potential
    3.29463e+04    1.11981e+05   -8.76211e+05    6.29333e+03   -7.18861e+05
 Pressure (bar)
   -2.41044e+03

           Step           Time
             81       81.00000

   Energies (kJ/mol)
        G96Bond       G96Angle    Proper Dih.  Improper Dih.          LJ-14
    8.95564e+02    2.15632e+03    2.86288e+03    7.67418e+02   -1.63966e+02
     Coulomb-14        LJ (SR)   Coulomb (SR)   Coul. recip.      Potential
    3.29465e+04    1.11822e+05   -8.76764e+05    6.25537e+03   -7.19222e+05
 Pressure (bar)
   -2.49084e+03

           Step           Time
             82       82.00000

   Energies (kJ/mol)
        G96Bond       G96Angle    Proper Dih.  Improper Dih.          LJ-14
    8.40152e+02    2.15930e+03    2.86589e+03    7.67737e+02   -1.63323e+02
     Coulomb-14        LJ (SR)   Coulomb (SR)   Coul. recip.      Potential
    3.29459e+04    1.11701e+05   -8.77186e+05    6.22616e+03   -7.19842e+05
 Pressure (bar)
   -2.52298e+03

           Step           Time
             83       83.00000

           Step           Time
             84       84.00000

   Energies (kJ/mol)
        G96Bond       G96Angle    Proper Dih.  Improper Dih.          LJ-14
    3.58256e+02    2.04379e+03    2.86532e+03    7.63766e+02   -1.66258e+02
     Coulomb-14        LJ (SR)   Coulomb (SR)   Coul. recip.      Potential
    3.29460e+04    1.11628e+05   -8.77442e+05    6.20885e+03   -7.20794e+05
 Pressure (bar)
   -2.51631e+03

           Step           Time
             85       85.00000

   Energies (kJ/mol)
        G96Bond       G96Angle    Proper Dih.  Improper Dih.          LJ-14
    1.15588e+03    2.20129e+03    2.86941e+03    7.64201e+02   -1.70294e+02
     Coulomb-14        LJ (SR)   Coulomb (SR)   Coul. recip.      Potential
    3.29452e+04    1.11267e+05   -8.78738e+05    6.11962e+03   -7.21586e+05
 Pressure (bar)
   -2.69857e+03

           Step           Time
             86       86.00000

   Energies (kJ/mol)
        G96Bond       G96Angle    Proper Dih.  Improper Dih.          LJ-14
    4.47087e+02    2.03838e+03    2.86865e+03    7.57921e+02   -1.73763e+02
     Coulomb-14        LJ (SR)   Coulomb (SR)   Coul. recip.      Potential
    3.29452e+04    1.11194e+05   -8.79004e+05    6.10235e+03   -7.22824e+05
 Pressure (bar)
   -2.67520e+03

           Step           Time
             87       87.00000

           Step           Time
             88       88.00000

   Energies (kJ/mol)
        G96Bond       G96Angle    Proper Dih.  Improper Dih.          LJ-14
    4.43915e+02    2.03901e+03    2.87052e+03    7.57497e+02   -1.74539e+02
     Coulomb-14        LJ (SR)   Coulomb (SR)   Coul. recip.      Potential
    3.29450e+04    1.11086e+05   -8.79405e+05    6.07530e+03   -7.23363e+05
 Pressure (bar)
   -2.71281e+03

           Step           Time
             89       89.00000

   Energies (kJ/mol)
        G96Bond       G96Angle    Proper Dih.  Improper Dih.          LJ-14
    5.97398e+02    2.05604e+03    2.87044e+03    7.54856e+02   -1.78069e+02
     Coulomb-14        LJ (SR)   Coulomb (SR)   Coul. recip.      Potential
    3.29447e+04    1.10959e+05   -8.79878e+05    6.04429e+03   -7.23829e+05
 Pressure (bar)
   -2.76870e+03

           Step           Time
             90       90.00000

   Energies (kJ/mol)
        G96Bond       G96Angle    Proper Dih.  Improper Dih.          LJ-14
    6.08361e+02    2.06225e+03    2.87280e+03    7.55088e+02   -1.78273e+02
     Coulomb-14        LJ (SR)   Coulomb (SR)   Coul. recip.      Potential
    3.29447e+04    1.10856e+05   -8.80272e+05    6.01792e+03   -7.24333e+05
 Pressure (bar)
   -2.80458e+03

           Step           Time
             91       91.00000

   Energies (kJ/mol)
        G96Bond       G96Angle    Proper Dih.  Improper Dih.          LJ-14
    8.78917e+02    2.10061e+03    2.87218e+03    7.52253e+02   -1.82228e+02
     Coulomb-14        LJ (SR)   Coulomb (SR)   Coul. recip.      Potential
    3.29441e+04    1.10740e+05   -8.80716e+05    5.98938e+03   -7.24622e+05
 Pressure (bar)
   -2.86420e+03

           Step           Time
             92       92.00000

   Energies (kJ/mol)
        G96Bond       G96Angle    Proper Dih.  Improper Dih.          LJ-14
    9.86765e+02    2.13319e+03    2.87518e+03    7.53767e+02   -1.81739e+02
     Coulomb-14        LJ (SR)   Coulomb (SR)   Coul. recip.      Potential
    3.29443e+04    1.10638e+05   -8.81113e+05    5.96284e+03   -7.25001e+05
 Pressure (bar)
   -2.90477e+03

           Step           Time
             93       93.00000

   Energies (kJ/mol)
        G96Bond       G96Angle    Proper Dih.  Improper Dih.          LJ-14
    1.44088e+03    2.20089e+03    2.87382e+03    7.50588e+02   -1.86363e+02
     Coulomb-14        LJ (SR)   Coulomb (SR)   Coul. recip.      Potential
    3.29434e+04    1.10531e+05   -8.81528e+05    5.93667e+03   -7.25037e+05
 Pressure (bar)
   -2.97233e+03

           Step           Time
             94       94.00000

           Step           Time
             95       95.00000

   Energies (kJ/mol)
        G96Bond       G96Angle    Proper Dih.  Improper Dih.          LJ-14
    3.27903e+02    1.97913e+03    2.87575e+03    7.47701e+02   -1.85916e+02
     Coulomb-14        LJ (SR)   Coulomb (SR)   Coul. recip.      Potential
    3.29438e+04    1.10479e+05   -8.81730e+05    5.92300e+03   -7.26640e+05
 Pressure (bar)
   -2.91263e+03

           Step           Time
             96       96.00000

   Energies (kJ/mol)
        G96Bond       G96Angle    Proper Dih.  Improper Dih.          LJ-14
    1.66214e+03    2.25955e+03    2.87813e+03    7.44549e+02   -1.96933e+02
     Coulomb-14        LJ (SR)   Coulomb (SR)   Coul. recip.      Potential
    3.29407e+04    1.09957e+05   -8.83851e+05    5.78496e+03   -7.27821e+05
 Pressure (bar)
   -3.21431e+03

           Step           Time
             97       97.00000

   Energies (kJ/mol)
        G96Bond       G96Angle    Proper Dih.  Improper Dih.          LJ-14
    6.51631e+02    2.00799e+03    2.88098e+03    7.41488e+02   -1.96259e+02
     Coulomb-14        LJ (SR)   Coulomb (SR)   Coul. recip.      Potential
    3.29422e+04    1.09901e+05   -8.84097e+05    5.76946e+03   -7.29398e+05
 Pressure (bar)
   -3.15949e+03

           Step           Time
             98       98.00000

           Step           Time
             99       99.00000

   Energies (kJ/mol)
        G96Bond       G96Angle    Proper Dih.  Improper Dih.          LJ-14
    3.80586e+02    1.96113e+03    2.88084e+03    7.38778e+02   -1.98358e+02
     Coulomb-14        LJ (SR)   Coulomb (SR)   Coul. recip.      Potential
    3.29412e+04    1.09842e+05   -8.84345e+05    5.75421e+03   -7.30044e+05
 Pressure (bar)
   -3.16291e+03

           Step           Time
            100      100.00000

   Energies (kJ/mol)
        G96Bond       G96Angle    Proper Dih.  Improper Dih.          LJ-14
    1.00831e+03    2.06646e+03    2.88365e+03    7.39334e+02   -2.00239e+02
     Coulomb-14        LJ (SR)   Coulomb (SR)   Coul. recip.      Potential
    3.29418e+04    1.09694e+05   -8.84993e+05    5.71337e+03   -7.30146e+05
 Pressure (bar)
   -3.26046e+03

           Step           Time
            101      101.00000

   Energies (kJ/mol)
        G96Bond       G96Angle    Proper Dih.  Improper Dih.          LJ-14
    5.39314e+02    1.98816e+03    2.88280e+03    7.35687e+02   -2.02763e+02
     Coulomb-14        LJ (SR)   Coulomb (SR)   Coul. recip.      Potential
    3.29403e+04    1.09635e+05   -8.85251e+05    5.69811e+03   -7.31034e+05
 Pressure (bar)
   -3.25117e+03

           Step           Time
            102      102.00000

           Step           Time
            103      103.00000

   Energies (kJ/mol)
        G96Bond       G96Angle    Proper Dih.  Improper Dih.          LJ-14
    4.13471e+02    1.94604e+03    2.88430e+03    7.35391e+02   -2.03314e+02
     Coulomb-14        LJ (SR)   Coulomb (SR)   Coul. recip.      Potential
    3.29409e+04    1.09574e+05   -8.85523e+05    5.68072e+03   -7.31552e+05
 Pressure (bar)
   -3.26506e+03

           Step           Time
            104      104.00000

   Energies (kJ/mol)
        G96Bond       G96Angle    Proper Dih.  Improper Dih.          LJ-14
    7.67812e+02    2.02983e+03    2.88407e+03    7.33510e+02   -2.06352e+02
     Coulomb-14        LJ (SR)   Coulomb (SR)   Coul. recip.      Potential
    3.29392e+04    1.09466e+05   -8.86011e+05    5.65113e+03   -7.31746e+05
 Pressure (bar)
   -3.33373e+03

           Step           Time
            105      105.00000

   Energies (kJ/mol)
        G96Bond       G96Angle    Proper Dih.  Improper Dih.          LJ-14
    5.91179e+02    1.97145e+03    2.88616e+03    7.33503e+02   -2.06656e+02
     Coulomb-14        LJ (SR)   Coulomb (SR)   Coul. recip.      Potential
    3.29404e+04    1.09405e+05   -8.86293e+05    5.63319e+03   -7.32339e+05
 Pressure (bar)
   -3.34318e+03

           Step           Time
            106      106.00000

           Step           Time
            107      107.00000

   Energies (kJ/mol)
        G96Bond       G96Angle    Proper Dih.  Improper Dih.          LJ-14
    3.30105e+02    1.92254e+03    2.88575e+03    7.31200e+02   -2.08277e+02
     Coulomb-14        LJ (SR)   Coulomb (SR)   Coul. recip.      Potential
    3.29394e+04    1.09359e+05   -8.86504e+05    5.62069e+03   -7.32924e+05
 Pressure (bar)
   -3.34439e+03

           Step           Time
            108      108.00000

   Energies (kJ/mol)
        G96Bond       G96Angle    Proper Dih.  Improper Dih.          LJ-14
    7.52250e+02    1.99439e+03    2.88805e+03    7.31396e+02   -2.10703e+02
     Coulomb-14        LJ (SR)   Coulomb (SR)   Coul. recip.      Potential
    3.29395e+04    1.09211e+05   -8.87206e+05    5.57720e+03   -7.33323e+05
 Pressure (bar)
   -3.43469e+03

           Step           Time
            109      109.00000

   Energies (kJ/mol)
        G96Bond       G96Angle    Proper Dih.  Improper Dih.          LJ-14
    4.20272e+02    1.93104e+03    2.88746e+03    7.28134e+02   -2.12598e+02
     Coulomb-14        LJ (SR)   Coulomb (SR)   Coul. recip.      Potential
    3.29382e+04    1.09163e+05   -8.87433e+05    5.56399e+03   -7.34013e+05
 Pressure (bar)
   -3.43133e+03

           Step           Time
            110      110.00000

           Step           Time
            111      111.00000

   Energies (kJ/mol)
        G96Bond       G96Angle    Proper Dih.  Improper Dih.          LJ-14
    3.55882e+02    1.90970e+03    2.88865e+03    7.27976e+02   -2.13333e+02
     Coulomb-14        LJ (SR)   Coulomb (SR)   Coul. recip.      Potential
    3.29386e+04    1.09110e+05   -8.87693e+05    5.54805e+03   -7.34427e+05
 Pressure (bar)
   -3.44880e+03

           Step           Time
            112      112.00000

   Energies (kJ/mol)
        G96Bond       G96Angle    Proper Dih.  Improper Dih.          LJ-14
    5.40721e+02    1.94894e+03    2.88866e+03    7.25990e+02   -2.15853e+02
     Coulomb-14        LJ (SR)   Coulomb (SR)   Coul. recip.      Potential
    3.29373e+04    1.09020e+05   -8.88137e+05    5.52158e+03   -7.34770e+05
 Pressure (bar)
   -3.50002e+03

           Step           Time
            113      113.00000

   Energies (kJ/mol)
        G96Bond       G96Angle    Proper Dih.  Improper Dih.          LJ-14
    4.51972e+02    1.92034e+03    2.89025e+03    7.26117e+02   -2.16440e+02
     Coulomb-14        LJ (SR)   Coulomb (SR)   Coul. recip.      Potential
    3.29380e+04    1.08967e+05   -8.88404e+05    5.50514e+03   -7.35222e+05
 Pressure (bar)
   -3.51556e+03

           Step           Time
            114      114.00000

   Energies (kJ/mol)
        G96Bond       G96Angle    Proper Dih.  Improper Dih.          LJ-14
    7.50751e+02    1.98698e+03    2.88979e+03    7.24137e+02   -2.18919e+02
     Coulomb-14        LJ (SR)   Coulomb (SR)   Coul. recip.      Potential
    3.29363e+04    1.08889e+05   -8.88794e+05    5.48225e+03   -7.35354e+05
 Pressure (bar)
   -3.56853e+03

           Step           Time
            115      115.00000

   Energies (kJ/mol)
        G96Bond       G96Angle    Proper Dih.  Improper Dih.          LJ-14
    6.87627e+02    1.96038e+03    2.89187e+03    7.24852e+02   -2.19331e+02
     Coulomb-14        LJ (SR)   Coulomb (SR)   Coul. recip.      Potential
    3.29376e+04    1.08835e+05   -8.89078e+05    5.46486e+03   -7.35795e+05
 Pressure (bar)
   -3.58574e+03

           Step           Time
            116      116.00000

           Step           Time
            117      117.00000

   Energies (kJ/mol)
        G96Bond       G96Angle    Proper Dih.  Improper Dih.          LJ-14
    3.11549e+02    1.88460e+03    2.89133e+03    7.22153e+02   -2.20708e+02
     Coulomb-14        LJ (SR)   Coulomb (SR)   Coul. recip.      Potential
    3.29365e+04    1.08801e+05   -8.89251e+05    5.45481e+03   -7.36469e+05
 Pressure (bar)
   -3.57446e+03

           Step           Time
            118      118.00000

   Energies (kJ/mol)
        G96Bond       G96Angle    Proper Dih.  Improper Dih.          LJ-14
    8.95413e+02    1.99332e+03    2.89373e+03    7.22919e+02   -2.23888e+02
     Coulomb-14        LJ (SR)   Coulomb (SR)   Coul. recip.      Potential
    3.29364e+04    1.08641e+05   -8.90108e+05    5.40328e+03   -7.36846e+05
 Pressure (bar)
   -3.68768e+03

           Step           Time
            119      119.00000

   Energies (kJ/mol)
        G96Bond       G96Angle    Proper Dih.  Improper Dih.          LJ-14
    3.88796e+02    1.88879e+03    2.89310e+03    7.18842e+02   -2.25430e+02
     Coulomb-14        LJ (SR)   Coulomb (SR)   Coul. recip.      Potential
    3.29351e+04    1.08606e+05   -8.90295e+05    5.39276e+03   -7.37697e+05
 Pressure (bar)
   -3.66697e+03

           Step           Time
            120      120.00000

           Step           Time
            121      121.00000

   Energies (kJ/mol)
        G96Bond       G96Angle    Proper Dih.  Improper Dih.          LJ-14
    3.81495e+02    1.88291e+03    2.89426e+03    7.18923e+02   -2.26323e+02
     Coulomb-14        LJ (SR)   Coulomb (SR)   Coul. recip.      Potential
    3.29354e+04    1.08556e+05   -8.90572e+05    5.37640e+03   -7.38053e+05
 Pressure (bar)
   -3.68939e+03

           Step           Time
            122      122.00000

   Energies (kJ/mol)
        G96Bond       G96Angle    Proper Dih.  Improper Dih.          LJ-14
    5.04894e+02    1.90610e+03    2.89404e+03    7.17005e+02   -2.28212e+02
     Coulomb-14        LJ (SR)   Coulomb (SR)   Coul. recip.      Potential
    3.29341e+04    1.08496e+05   -8.90908e+05    5.35696e+03   -7.38327e+05
 Pressure (bar)
   -3.72490e+03

           Step           Time
            123      123.00000

   Energies (kJ/mol)
        G96Bond       G96Angle    Proper Dih.  Improper Dih.          LJ-14
    5.09142e+02    1.90260e+03    2.89558e+03    7.17578e+02   -2.28960e+02
     Coulomb-14        LJ (SR)   Coulomb (SR)   Coul. recip.      Potential
    3.29349e+04    1.08448e+05   -8.91185e+05    5.34049e+03   -7.38666e+05
 Pressure (bar)
   -3.74743e+03

           Step           Time
            124      124.00000

   Energies (kJ/mol)
        G96Bond       G96Angle    Proper Dih.  Improper Dih.          LJ-14
    7.22827e+02    1.94475e+03    2.89493e+03    7.15390e+02   -2.30914e+02
     Coulomb-14        LJ (SR)   Coulomb (SR)   Coul. recip.      Potential
    3.29331e+04    1.08393e+05   -8.91501e+05    5.32265e+03   -7.38805e+05
 Pressure (bar)
   -3.78565e+03

           Step           Time
            125      125.00000

   Energies (kJ/mol)
        G96Bond       G96Angle    Proper Dih.  Improper Dih.          LJ-14
    8.02900e+02    1.95849e+03    2.89695e+03    7.16884e+02   -2.31498e+02
     Coulomb-14        LJ (SR)   Coulomb (SR)   Coul. recip.      Potential
    3.29345e+04    1.08345e+05   -8.91782e+05    5.30570e+03   -7.39053e+05
 Pressure (bar)
   -3.81308e+03

           Step           Time
            126      126.00000

           Step           Time
            127      127.00000

   Energies (kJ/mol)
        G96Bond       G96Angle    Proper Dih.  Improper Dih.          LJ-14
    2.95220e+02    1.84979e+03    2.89634e+03    7.13676e+02   -2.32626e+02
     Coulomb-14        LJ (SR)   Coulomb (SR)   Coul. recip.      Potential
    3.29333e+04    1.08319e+05   -8.91930e+05    5.29747e+03   -7.39857e+05
 Pressure (bar)
   -3.78892e+03

           Step           Time
            128      128.00000

   Energies (kJ/mol)
        G96Bond       G96Angle    Proper Dih.  Improper Dih.          LJ-14
    1.04773e+03    1.99686e+03    2.89883e+03    7.14883e+02   -2.37160e+02
     Coulomb-14        LJ (SR)   Coulomb (SR)   Coul. recip.      Potential
    3.29326e+04    1.08134e+05   -8.93076e+05    5.23077e+03   -7.40358e+05
 Pressure (bar)
   -3.93640e+03

           Step           Time
            129      129.00000

   Energies (kJ/mol)
        G96Bond       G96Angle    Proper Dih.  Improper Dih.          LJ-14
    3.60202e+02    1.84901e+03    2.89830e+03    7.09739e+02   -2.38302e+02
     Coulomb-14        LJ (SR)   Coulomb (SR)   Coul. recip.      Potential
    3.29313e+04    1.08108e+05   -8.93232e+05    5.22231e+03   -7.41392e+05
 Pressure (bar)
   -3.89859e+03

           Step           Time
            130      130.00000

           Step           Time
            131      131.00000

   Energies (kJ/mol)
        G96Bond       G96Angle    Proper Dih.  Improper Dih.          LJ-14
    3.99425e+02    1.85580e+03    2.89942e+03    7.09973e+02   -2.39354e+02
     Coulomb-14        LJ (SR)   Coulomb (SR)   Coul. recip.      Potential
    3.29316e+04    1.08065e+05   -8.93515e+05    5.20610e+03   -7.41687e+05
 Pressure (bar)
   -3.92428e+03

           Step           Time
            132      132.00000

   Energies (kJ/mol)
        G96Bond       G96Angle    Proper Dih.  Improper Dih.          LJ-14
    4.73524e+02    1.86528e+03    2.89907e+03    7.08083e+02   -2.40783e+02
     Coulomb-14        LJ (SR)   Coulomb (SR)   Coul. recip.      Potential
    3.29303e+04    1.08023e+05   -8.93793e+05    5.19075e+03   -7.41944e+05
 Pressure (bar)
   -3.94900e+03

           Step           Time
            133      133.00000

   Energies (kJ/mol)
        G96Bond       G96Angle    Proper Dih.  Improper Dih.          LJ-14
    5.52256e+02    1.88304e+03    2.90052e+03    7.08985e+02   -2.41699e+02
     Coulomb-14        LJ (SR)   Coulomb (SR)   Coul. recip.      Potential
    3.29311e+04    1.07982e+05   -8.94069e+05    5.17487e+03   -7.42178e+05
 Pressure (bar)
   -3.97656e+03

           Step           Time
            134      134.00000

   Energies (kJ/mol)
        G96Bond       G96Angle    Proper Dih.  Improper Dih.          LJ-14
    6.93302e+02    1.90333e+03    2.89977e+03    7.06648e+02   -2.43182e+02
     Coulomb-14        LJ (SR)   Coulomb (SR)   Coul. recip.      Potential
    3.29293e+04    1.07942e+05   -8.94335e+05    5.16037e+03   -7.42343e+05
 Pressure (bar)
   -4.00305e+03

           Step           Time
            135      135.00000

   Energies (kJ/mol)
        G96Bond       G96Angle    Proper Dih.  Improper Dih.          LJ-14
    8.92858e+02    1.95258e+03    2.90169e+03    7.08777e+02   -2.43984e+02
     Coulomb-14        LJ (SR)   Coulomb (SR)   Coul. recip.      Potential
    3.29307e+04    1.07903e+05   -8.94610e+05    5.14431e+03   -7.42420e+05
 Pressure (bar)
   -4.03861e+03

           Step           Time
            136      136.00000

   Energies (kJ/mol)
        G96Bond       G96Angle    Proper Dih.  Improper Dih.          LJ-14
    1.14763e+03    1.98677e+03    2.90039e+03    7.05723e+02   -2.45567e+02
     Coulomb-14        LJ (SR)   Coulomb (SR)   Coul. recip.      Potential
    3.29281e+04    1.07866e+05   -8.94867e+05    5.13074e+03   -7.42448e+05
 Pressure (bar)
   -4.06902e+03

           Step           Time
            137      137.00000

           Step           Time
            138      138.00000

   Energies (kJ/mol)
        G96Bond       G96Angle    Proper Dih.  Improper Dih.          LJ-14
    2.96378e+02    1.81724e+03    2.90171e+03    7.04469e+02   -2.45989e+02
     Coulomb-14        LJ (SR)   Coulomb (SR)   Coul. recip.      Potential
    3.29294e+04    1.07846e+05   -8.95009e+05    5.12236e+03   -7.43637e+05
 Pressure (bar)
   -4.02255e+03

           Step           Time
            139      139.00000

           Step           Time
            140      140.00000

   Energies (kJ/mol)
        G96Bond       G96Angle    Proper Dih.  Improper Dih.          LJ-14
    5.39589e+02    1.86829e+03    2.90146e+03    7.02727e+02   -2.48641e+02
     Coulomb-14        LJ (SR)   Coulomb (SR)   Coul. recip.      Potential
    3.29272e+04    1.07763e+05   -8.95609e+05    5.08899e+03   -7.44066e+05
 Pressure (bar)
   -4.08801e+03

           Step           Time
            141      141.00000

   Energies (kJ/mol)
        G96Bond       G96Angle    Proper Dih.  Improper Dih.          LJ-14
    3.77215e+02    1.82531e+03    2.90282e+03    7.02746e+02   -2.49203e+02
     Coulomb-14        LJ (SR)   Coulomb (SR)   Coul. recip.      Potential
    3.29283e+04    1.07739e+05   -8.95802e+05    5.07818e+03   -7.44498e+05
 Pressure (bar)
   -4.09224e+03

           Step           Time
            142      142.00000

   Energies (kJ/mol)
        G96Bond       G96Angle    Proper Dih.  Improper Dih.          LJ-14
    6.56267e+02    1.88883e+03    2.90237e+03    7.01142e+02   -2.50873e+02
     Coulomb-14        LJ (SR)   Coulomb (SR)   Coul. recip.      Potential
    3.29263e+04    1.07695e+05   -8.96142e+05    5.06000e+03   -7.44563e+05
 Pressure (bar)
   -4.13470e+03

           Step           Time
            143      143.00000

   Energies (kJ/mol)
        G96Bond       G96Angle    Proper Dih.  Improper Dih.          LJ-14
    5.58873e+02    1.85592e+03    2.90390e+03    7.01710e+02   -2.51549e+02
     Coulomb-14        LJ (SR)   Coulomb (SR)   Coul. recip.      Potential
    3.29278e+04    1.07667e+05   -8.96357e+05    5.04767e+03   -7.44945e+05
 Pressure (bar)
   -4.14506e+03

           Step           Time
            144      144.00000

           Step           Time
            145      145.00000

   Energies (kJ/mol)
        G96Bond       G96Angle    Proper Dih.  Improper Dih.          LJ-14
    2.96815e+02    1.80323e+03    2.90339e+03    6.99814e+02   -2.52369e+02
     Coulomb-14        LJ (SR)   Coulomb (SR)   Coul. recip.      Potential
    3.29265e+04    1.07649e+05   -8.96504e+05    5.03995e+03   -7.45438e+05
 Pressure (bar)
   -4.13668e+03

           Step           Time
            146      146.00000

   Energies (kJ/mol)
        G96Bond       G96Angle    Proper Dih.  Improper Dih.          LJ-14
    7.40986e+02    1.88698e+03    2.90487e+03    7.00424e+02   -2.54670e+02
     Coulomb-14        LJ (SR)   Coulomb (SR)   Coul. recip.      Potential
    3.29267e+04    1.07576e+05   -8.97105e+05    5.00680e+03   -7.45617e+05
 Pressure (bar)
   -4.21401e+03

           Step           Time
            147      147.00000

   Energies (kJ/mol)
        G96Bond       G96Angle    Proper Dih.  Improper Dih.          LJ-14
    3.73421e+02    1.81200e+03    2.90426e+03    6.97556e+02   -2.55535e+02
     Coulomb-14        LJ (SR)   Coulomb (SR)   Coul. recip.      Potential
    3.29250e+04    1.07557e+05   -8.97264e+05    4.99872e+03   -7.46252e+05
 Pressure (bar)
   -4.19757e+03

           Step           Time
            148      148.00000

           Step           Time
            149      149.00000

   Energies (kJ/mol)
        G96Bond       G96Angle    Proper Dih.  Improper Dih.          LJ-14
    3.45216e+02    1.80265e+03    2.90506e+03    6.97749e+02   -2.56340e+02
     Coulomb-14        LJ (SR)   Coulomb (SR)   Coul. recip.      Potential
    3.29255e+04    1.07533e+05   -8.97471e+05    4.98722e+03   -7.46532e+05
 Pressure (bar)
   -4.21196e+03

           Step           Time
            150      150.00000

   Energies (kJ/mol)
        G96Bond       G96Angle    Proper Dih.  Improper Dih.          LJ-14
    4.76209e+02    1.82903e+03    2.90474e+03    6.96149e+02   -2.57608e+02
     Coulomb-14        LJ (SR)   Coulomb (SR)   Coul. recip.      Potential
    3.29239e+04    1.07499e+05   -8.97762e+05    4.97195e+03   -7.46718e+05
 Pressure (bar)
   -4.24061e+03

           Step           Time
            151      151.00000

   Energies (kJ/mol)
        G96Bond       G96Angle    Proper Dih.  Improper Dih.          LJ-14
    4.48601e+02    1.81887e+03    2.90586e+03    6.96707e+02   -2.58410e+02
     Coulomb-14        LJ (SR)   Coulomb (SR)   Coul. recip.      Potential
    3.29249e+04    1.07476e+05   -8.97979e+05    4.96010e+03   -7.47007e+05
 Pressure (bar)
   -4.25515e+03

           Step           Time
            152      152.00000

   Energies (kJ/mol)
        G96Bond       G96Angle    Proper Dih.  Improper Dih.          LJ-14
    6.63966e+02    1.86431e+03    2.90519e+03    6.94874e+02   -2.59613e+02
     Coulomb-14        LJ (SR)   Coulomb (SR)   Coul. recip.      Potential
    3.29229e+04    1.07446e+05   -8.98243e+05    4.94633e+03   -7.47059e+05
 Pressure (bar)
   -4.28598e+03

           Step           Time
            153      153.00000

   Energies (kJ/mol)
        G96Bond       G96Angle    Proper Dih.  Improper Dih.          LJ-14
    6.88531e+02    1.86406e+03    2.90671e+03    6.96099e+02   -2.60427e+02
     Coulomb-14        LJ (SR)   Coulomb (SR)   Coul. recip.      Potential
    3.29244e+04    1.07422e+05   -8.98465e+05    4.93388e+03   -7.47290e+05
 Pressure (bar)
   -4.30450e+03

           Step           Time
            154      154.00000

           Step           Time
            155      155.00000

   Energies (kJ/mol)
        G96Bond       G96Angle    Proper Dih.  Improper Dih.          LJ-14
    2.82218e+02    1.77891e+03    2.90615e+03    6.93732e+02   -2.61066e+02
     Coulomb-14        LJ (SR)   Coulomb (SR)   Coul. recip.      Potential
    3.29231e+04    1.07409e+05   -8.98589e+05    4.92766e+03   -7.47929e+05
 Pressure (bar)
   -4.28344e+03

           Step           Time
            156      156.00000

   Energies (kJ/mol)
        G96Bond       G96Angle    Proper Dih.  Improper Dih.          LJ-14
    8.96172e+02    1.89864e+03    2.90765e+03    6.94648e+02   -2.64299e+02
     Coulomb-14        LJ (SR)   Coulomb (SR)   Coul. recip.      Potential
    3.29227e+04    1.07326e+05   -8.99415e+05    4.88351e+03   -7.48150e+05
 Pressure (bar)
   -4.38829e+03

           Step           Time
            157      157.00000

   Energies (kJ/mol)
        G96Bond       G96Angle    Proper Dih.  Improper Dih.          LJ-14
    3.45801e+02    1.78278e+03    2.90709e+03    6.90977e+02   -2.64924e+02
     Coulomb-14        LJ (SR)   Coulomb (SR)   Coul. recip.      Potential
    3.29211e+04    1.07313e+05   -8.99546e+05    4.87692e+03   -7.48973e+05
 Pressure (bar)
   -4.35589e+03

           Step           Time
            158      158.00000

           Step           Time
            159      159.00000

   Energies (kJ/mol)
        G96Bond       G96Angle    Proper Dih.  Improper Dih.          LJ-14
    3.76152e+02    1.78780e+03    2.90788e+03    6.91292e+02   -2.65841e+02
     Coulomb-14        LJ (SR)   Coulomb (SR)   Coul. recip.      Potential
    3.29215e+04    1.07291e+05   -8.99774e+05    4.86479e+03   -7.49199e+05
 Pressure (bar)
   -4.37541e+03

           Step           Time
            160      160.00000

   Energies (kJ/mol)
        G96Bond       G96Angle    Proper Dih.  Improper Dih.          LJ-14
    4.45362e+02    1.79836e+03    2.90747e+03    6.89677e+02   -2.66788e+02
     Coulomb-14        LJ (SR)   Coulomb (SR)   Coul. recip.      Potential
    3.29201e+04    1.07270e+05   -9.00003e+05    4.85309e+03   -7.49386e+05
 Pressure (bar)
   -4.39351e+03

           Step           Time
            161      161.00000

   Energies (kJ/mol)
        G96Bond       G96Angle    Proper Dih.  Improper Dih.          LJ-14
    5.10308e+02    1.81207e+03    2.90855e+03    6.90522e+02   -2.67675e+02
     Coulomb-14        LJ (SR)   Coulomb (SR)   Coul. recip.      Potential
    3.29209e+04    1.07250e+05   -9.00231e+05    4.84102e+03   -7.49565e+05
 Pressure (bar)
   -4.41525e+03

           Step           Time
            162      162.00000

   Energies (kJ/mol)
        G96Bond       G96Angle    Proper Dih.  Improper Dih.          LJ-14
    6.39065e+02    1.83295e+03    2.90780e+03    6.88506e+02   -2.68607e+02
     Coulomb-14        LJ (SR)   Coulomb (SR)   Coul. recip.      Potential
    3.29190e+04    1.07230e+05   -9.00450e+05    4.82995e+03   -7.49672e+05
 Pressure (bar)
   -4.43470e+03

           Step           Time
            163      163.00000

   Energies (kJ/mol)
        G96Bond       G96Angle    Proper Dih.  Improper Dih.          LJ-14
    8.03983e+02    1.87186e+03    2.90928e+03    6.90271e+02   -2.69492e+02
     Coulomb-14        LJ (SR)   Coulomb (SR)   Coul. recip.      Potential
    3.29205e+04    1.07211e+05   -9.00681e+05    4.81770e+03   -7.49726e+05
 Pressure (bar)
   -4.46352e+03

           Step           Time
            164      164.00000

           Step           Time
            165      165.00000

   Energies (kJ/mol)
        G96Bond       G96Angle    Proper Dih.  Improper Dih.          LJ-14
    2.71613e+02    1.75546e+03    2.90868e+03    6.87495e+02   -2.70004e+02
     Coulomb-14        LJ (SR)   Coulomb (SR)   Coul. recip.      Potential
    3.29192e+04    1.07201e+05   -9.00787e+05    4.81246e+03   -7.50501e+05
 Pressure (bar)
   -4.43134e+03

           Step           Time
            166      166.00000

   Energies (kJ/mol)
        G96Bond       G96Angle    Proper Dih.  Improper Dih.          LJ-14
    9.41795e+02    1.88331e+03    2.91004e+03    6.88034e+02   -2.74533e+02
     Coulomb-14        LJ (SR)   Coulomb (SR)   Coul. recip.      Potential
    3.29176e+04    1.07112e+05   -9.01949e+05    4.75229e+03   -7.51019e+05
 Pressure (bar)
   -4.56325e+03

           Step           Time
            167      167.00000

   Energies (kJ/mol)
        G96Bond       G96Angle    Proper Dih.  Improper Dih.          LJ-14
    3.68203e+02    1.76305e+03    2.90966e+03    6.83972e+02   -2.74974e+02
     Coulomb-14        LJ (SR)   Coulomb (SR)   Coul. recip.      Potential
    3.29163e+04    1.07102e+05   -9.02069e+05    4.74635e+03   -7.51854e+05
 Pressure (bar)
   -4.52639e+03

           Step           Time
            168      168.00000

           Step           Time
            169      169.00000

   Energies (kJ/mol)
        G96Bond       G96Angle    Proper Dih.  Improper Dih.          LJ-14
    3.60980e+02    1.76187e+03    2.91042e+03    6.84300e+02   -2.75777e+02
     Coulomb-14        LJ (SR)   Coulomb (SR)   Coul. recip.      Potential
    3.29166e+04    1.07089e+05   -9.02266e+05    4.73651e+03   -7.52082e+05
 Pressure (bar)
   -4.54011e+03

           Step           Time
            170      170.00000

   Energies (kJ/mol)
        G96Bond       G96Angle    Proper Dih.  Improper Dih.          LJ-14
    4.95799e+02    1.78283e+03    2.90994e+03    6.82810e+02   -2.76715e+02
     Coulomb-14        LJ (SR)   Coulomb (SR)   Coul. recip.      Potential
    3.29153e+04    1.07073e+05   -9.02499e+05    4.72480e+03   -7.52192e+05
 Pressure (bar)
   -4.56075e+03

           Step           Time
            171      171.00000

   Energies (kJ/mol)
        G96Bond       G96Angle    Proper Dih.  Improper Dih.          LJ-14
    5.00946e+02    1.78870e+03    2.91101e+03    6.83616e+02   -2.77491e+02
     Coulomb-14        LJ (SR)   Coulomb (SR)   Coul. recip.      Potential
    3.29161e+04    1.07061e+05   -9.02698e+05    4.71466e+03   -7.52400e+05
 Pressure (bar)
   -4.57634e+03

           Step           Time
            172      172.00000

           Step           Time
            173      173.00000

   Energies (kJ/mol)
        G96Bond       G96Angle    Proper Dih.  Improper Dih.          LJ-14
    2.70724e+02    1.73727e+03    2.91057e+03    6.82000e+02   -2.77951e+02
     Coulomb-14        LJ (SR)   Coulomb (SR)   Coul. recip.      Potential
    3.29151e+04    1.07053e+05   -9.02807e+05    4.70931e+03   -7.52807e+05
 Pressure (bar)
   -4.56499e+03

           Step           Time
            174      174.00000

   Energies (kJ/mol)
        G96Bond       G96Angle    Proper Dih.  Improper Dih.          LJ-14
    6.32824e+02    1.80540e+03    2.91159e+03    6.82107e+02   -2.80491e+02
     Coulomb-14        LJ (SR)   Coulomb (SR)   Coul. recip.      Potential
    3.29146e+04    1.07015e+05   -9.03476e+05    4.67591e+03   -7.53119e+05
 Pressure (bar)
   -4.63642e+03

           Step           Time
            175      175.00000

   Energies (kJ/mol)
        G96Bond       G96Angle    Proper Dih.  Improper Dih.          LJ-14
    3.01686e+02    1.73653e+03    2.91111e+03    6.79838e+02   -2.80948e+02
     Coulomb-14        LJ (SR)   Coulomb (SR)   Coul. recip.      Potential
    3.29134e+04    1.07008e+05   -9.03591e+05    4.67030e+03   -7.53651e+05
 Pressure (bar)
   -4.61664e+03

           Step           Time
            176      176.00000

           Step           Time
            177      177.00000

   Energies (kJ/mol)
        G96Bond       G96Angle    Proper Dih.  Improper Dih.          LJ-14
    3.23316e+02    1.74012e+03    2.91166e+03    6.79908e+02   -2.81758e+02
     Coulomb-14        LJ (SR)   Coulomb (SR)   Coul. recip.      Potential
    3.29135e+04    1.06997e+05   -9.03799e+05    4.65995e+03   -7.53855e+05
 Pressure (bar)
   -4.63310e+03

           Step           Time
            178      178.00000

   Energies (kJ/mol)
        G96Bond       G96Angle    Proper Dih.  Improper Dih.          LJ-14
    3.49037e+02    1.74226e+03    2.91132e+03    6.78717e+02   -2.82505e+02
     Coulomb-14        LJ (SR)   Coulomb (SR)   Coul. recip.      Potential
    3.29124e+04    1.06987e+05   -9.03994e+05    4.65046e+03   -7.54046e+05
 Pressure (bar)
   -4.64436e+03

           Step           Time
            179      179.00000

   Energies (kJ/mol)
        G96Bond       G96Angle    Proper Dih.  Improper Dih.          LJ-14
    3.98500e+02    1.75220e+03    2.91208e+03    6.79106e+02   -2.83296e+02
     Coulomb-14        LJ (SR)   Coulomb (SR)   Coul. recip.      Potential
    3.29128e+04    1.06977e+05   -9.04202e+05    4.64006e+03   -7.54214e+05
 Pressure (bar)
   -4.66312e+03

           Step           Time
            180      180.00000

   Energies (kJ/mol)
        G96Bond       G96Angle    Proper Dih.  Improper Dih.          LJ-14
    4.49893e+02    1.75827e+03    2.91150e+03    6.77630e+02   -2.84033e+02
     Coulomb-14        LJ (SR)   Coulomb (SR)   Coul. recip.      Potential
    3.29114e+04    1.06968e+05   -9.04393e+05    4.63094e+03   -7.54369e+05
 Pressure (bar)
   -4.67397e+03

           Step           Time
            181      181.00000

   Energies (kJ/mol)
        G96Bond       G96Angle    Proper Dih.  Improper Dih.          LJ-14
    5.53043e+02    1.78183e+03    2.91255e+03    6.78539e+02   -2.84818e+02
     Coulomb-14        LJ (SR)   Coulomb (SR)   Coul. recip.      Potential
    3.29122e+04    1.06959e+05   -9.04600e+05    4.62055e+03   -7.54467e+05
 Pressure (bar)
   -4.69697e+03

           Step           Time
            182      182.00000

   Energies (kJ/mol)
        G96Bond       G96Angle    Proper Dih.  Improper Dih.          LJ-14
    6.80434e+02    1.79858e+03    2.91161e+03    6.76661e+02   -2.85556e+02
     Coulomb-14        LJ (SR)   Coulomb (SR)   Coul. recip.      Potential
    3.29103e+04    1.06951e+05   -9.04786e+05    4.61172e+03   -7.54532e+05
 Pressure (bar)
   -4.71021e+03

           Step           Time
            183      183.00000

           Step           Time
            184      184.00000

   Energies (kJ/mol)
        G96Bond       G96Angle    Proper Dih.  Improper Dih.          LJ-14
    2.64783e+02    1.71854e+03    2.91236e+03    6.76478e+02   -2.85989e+02
     Coulomb-14        LJ (SR)   Coulomb (SR)   Coul. recip.      Potential
    3.29111e+04    1.06946e+05   -9.04893e+05    4.60639e+03   -7.55143e+05
 Pressure (bar)
   -4.69076e+03

           Step           Time
            185      185.00000

   Energies (kJ/mol)
        G96Bond       G96Angle    Proper Dih.  Improper Dih.          LJ-14
    1.08573e+03    1.89021e+03    2.91175e+03    6.74024e+02   -2.90163e+02
     Coulomb-14        LJ (SR)   Coulomb (SR)   Coul. recip.      Potential
    3.29067e+04    1.06906e+05   -9.06049e+05    4.55060e+03   -7.55414e+05
 Pressure (bar)
   -4.82068e+03

           Step           Time
            186      186.00000

   Energies (kJ/mol)
        G96Bond       G96Angle    Proper Dih.  Improper Dih.          LJ-14
    3.28303e+02    1.71689e+03    2.91327e+03    6.73646e+02   -2.90677e+02
     Coulomb-14        LJ (SR)   Coulomb (SR)   Coul. recip.      Potential
    3.29084e+04    1.06903e+05   -9.06164e+05    4.54495e+03   -7.56466e+05
 Pressure (bar)
   -4.77535e+03

           Step           Time
            187      187.00000

           Step           Time
            188      188.00000

   Energies (kJ/mol)
        G96Bond       G96Angle    Proper Dih.  Improper Dih.          LJ-14
    3.91268e+02    1.73578e+03    2.91288e+03    6.72426e+02   -2.91414e+02
     Coulomb-14        LJ (SR)   Coulomb (SR)   Coul. recip.      Potential
    3.29071e+04    1.06898e+05   -9.06371e+05    4.53525e+03   -7.56610e+05
 Pressure (bar)
   -4.78789e+03

           Step           Time
            189      189.00000

   Energies (kJ/mol)
        G96Bond       G96Angle    Proper Dih.  Improper Dih.          LJ-14
    4.28421e+02    1.73467e+03    2.91375e+03    6.72908e+02   -2.92151e+02
     Coulomb-14        LJ (SR)   Coulomb (SR)   Coul. recip.      Potential
    3.29079e+04    1.06893e+05   -9.06556e+05    4.52641e+03   -7.56770e+05
 Pressure (bar)
   -4.80265e+03

           Step           Time
            190      190.00000

   Energies (kJ/mol)
        G96Bond       G96Angle    Proper Dih.  Improper Dih.          LJ-14
    5.35639e+02    1.76394e+03    2.91294e+03    6.71427e+02   -2.92802e+02
     Coulomb-14        LJ (SR)   Coulomb (SR)   Coul. recip.      Potential
    3.29060e+04    1.06890e+05   -9.06744e+05    4.51774e+03   -7.56839e+05
 Pressure (bar)
   -4.81713e+03

           Step           Time
            191      191.00000

   Energies (kJ/mol)
        G96Bond       G96Angle    Proper Dih.  Improper Dih.          LJ-14
    6.48138e+02    1.77581e+03    2.91419e+03    6.72540e+02   -2.93576e+02
     Coulomb-14        LJ (SR)   Coulomb (SR)   Coul. recip.      Potential
    3.29074e+04    1.06886e+05   -9.06935e+05    4.50852e+03   -7.56917e+05
 Pressure (bar)
   -4.83714e+03

           Step           Time
            192      192.00000

           Step           Time
            193      193.00000

   Energies (kJ/mol)
        G96Bond       G96Angle    Proper Dih.  Improper Dih.          LJ-14
    2.61545e+02    1.70026e+03    2.91360e+03    6.70695e+02   -2.93910e+02
     Coulomb-14        LJ (SR)   Coulomb (SR)   Coul. recip.      Potential
    3.29062e+04    1.06884e+05   -9.07023e+05    4.50453e+03   -7.57475e+05
 Pressure (bar)
   -4.81357e+03

           Step           Time
            194      194.00000

   Energies (kJ/mol)
        G96Bond       G96Angle    Proper Dih.  Improper Dih.          LJ-14
    8.22611e+02    1.80190e+03    2.91441e+03    6.70779e+02   -2.97423e+02
     Coulomb-14        LJ (SR)   Coulomb (SR)   Coul. recip.      Potential
    3.29048e+04    1.06872e+05   -9.07977e+05    4.45949e+03   -7.57828e+05
 Pressure (bar)
   -4.91095e+03

           Step           Time
            195      195.00000

   Energies (kJ/mol)
        G96Bond       G96Angle    Proper Dih.  Improper Dih.          LJ-14
    2.98113e+02    1.69962e+03    2.91396e+03    6.67914e+02   -2.97618e+02
     Coulomb-14        LJ (SR)   Coulomb (SR)   Coul. recip.      Potential
    3.29035e+04    1.06871e+05   -9.08073e+05    4.45536e+03   -7.58561e+05
 Pressure (bar)
   -4.87622e+03

           Step           Time
            196      196.00000

           Step           Time
            197      197.00000

   Energies (kJ/mol)
        G96Bond       G96Angle    Proper Dih.  Improper Dih.          LJ-14
    3.49488e+02    1.70671e+03    2.91457e+03    6.68075e+02   -2.98398e+02
     Coulomb-14        LJ (SR)   Coulomb (SR)   Coul. recip.      Potential
    3.29036e+04    1.06871e+05   -9.08279e+05    4.44598e+03   -7.58718e+05
 Pressure (bar)
   -4.89251e+03

           Step           Time
            198      198.00000

   Energies (kJ/mol)
        G96Bond       G96Angle    Proper Dih.  Improper Dih.          LJ-14
    3.52637e+02    1.70661e+03    2.91410e+03    6.66896e+02   -2.98940e+02
     Coulomb-14        LJ (SR)   Coulomb (SR)   Coul. recip.      Potential
    3.29026e+04    1.06870e+05   -9.08436e+05    4.43885e+03   -7.58883e+05
 Pressure (bar)
   -4.89830e+03

           Step           Time
            199      199.00000

   Energies (kJ/mol)
        G96Bond       G96Angle    Proper Dih.  Improper Dih.          LJ-14
    4.45151e+02    1.72391e+03    2.91488e+03    6.67463e+02   -2.99678e+02
     Coulomb-14        LJ (SR)   Coulomb (SR)   Coul. recip.      Potential
    3.29030e+04    1.06870e+05   -9.08634e+05    4.42967e+03   -7.58979e+05
 Pressure (bar)
   -4.91767e+03

           Step           Time
            200      200.00000

   Energies (kJ/mol)
        G96Bond       G96Angle    Proper Dih.  Improper Dih.          LJ-14
    4.74787e+02    1.72704e+03    2.91414e+03    6.65949e+02   -3.00219e+02
     Coulomb-14        LJ (SR)   Coulomb (SR)   Coul. recip.      Potential
    3.29016e+04    1.06870e+05   -9.08795e+05    4.42252e+03   -7.59119e+05
 Pressure (bar)
   -4.92343e+03

           Step           Time
            201      201.00000

           Step           Time
            202      202.00000

   Energies (kJ/mol)
        G96Bond       G96Angle    Proper Dih.  Improper Dih.          LJ-14
    2.60145e+02    1.68473e+03    2.91470e+03    6.65948e+02   -3.00604e+02
     Coulomb-14        LJ (SR)   Coulomb (SR)   Coul. recip.      Potential
    3.29021e+04    1.06870e+05   -9.08890e+05    4.41796e+03   -7.59475e+05
 Pressure (bar)
   -4.91596e+03

           Step           Time
            203      203.00000

   Energies (kJ/mol)
        G96Bond       G96Angle    Proper Dih.  Improper Dih.          LJ-14
    7.52082e+02    1.78316e+03    2.91411e+03    6.63817e+02   -3.03381e+02
     Coulomb-14        LJ (SR)   Coulomb (SR)   Coul. recip.      Potential
    3.28989e+04    1.06875e+05   -9.09705e+05    4.38117e+03   -7.59740e+05
 Pressure (bar)
   -4.99302e+03

           Step           Time
            204      204.00000

   Energies (kJ/mol)
        G96Bond       G96Angle    Proper Dih.  Improper Dih.          LJ-14
    3.05680e+02    1.68452e+03    2.91523e+03    6.63846e+02   -3.03826e+02
     Coulomb-14        LJ (SR)   Coulomb (SR)   Coul. recip.      Potential
    3.29001e+04    1.06877e+05   -9.09812e+05    4.37619e+03   -7.60394e+05
 Pressure (bar)
   -4.96910e+03

           Step           Time
            205      205.00000

           Step           Time
            206      206.00000

   Energies (kJ/mol)
        G96Bond       G96Angle    Proper Dih.  Improper Dih.          LJ-14
    3.36326e+02    1.69343e+03    2.91482e+03    6.62824e+02   -3.04414e+02
     Coulomb-14        LJ (SR)   Coulomb (SR)   Coul. recip.      Potential
    3.28989e+04    1.06879e+05   -9.09986e+05    4.36839e+03   -7.60536e+05
 Pressure (bar)
   -4.97785e+03

           Step           Time
            207      207.00000

   Energies (kJ/mol)
        G96Bond       G96Angle    Proper Dih.  Improper Dih.          LJ-14
    3.75813e+02    1.69601e+03    2.91552e+03    6.63166e+02   -3.05052e+02
     Coulomb-14        LJ (SR)   Coulomb (SR)   Coul. recip.      Potential
    3.28995e+04    1.06882e+05   -9.10163e+05    4.36059e+03   -7.60676e+05
 Pressure (bar)
   -4.99120e+03

           Step           Time
            208      208.00000

   Energies (kJ/mol)
        G96Bond       G96Angle    Proper Dih.  Improper Dih.          LJ-14
    4.30355e+02    1.71030e+03    2.91484e+03    6.61888e+02   -3.05581e+02
     Coulomb-14        LJ (SR)   Coulomb (SR)   Coul. recip.      Potential
    3.28980e+04    1.06885e+05   -9.10326e+05    4.35336e+03   -7.60778e+05
 Pressure (bar)
   -5.00018e+03

           Step           Time
            209      209.00000

   Energies (kJ/mol)
        G96Bond       G96Angle    Proper Dih.  Improper Dih.          LJ-14
    5.18084e+02    1.72222e+03    2.91582e+03    6.62687e+02   -3.06258e+02
     Coulomb-14        LJ (SR)   Coulomb (SR)   Coul. recip.      Potential
    3.28990e+04    1.06888e+05   -9.10500e+05    4.34546e+03   -7.60855e+05
 Pressure (bar)
   -5.01704e+03

           Step           Time
            210      210.00000

   Energies (kJ/mol)
        G96Bond       G96Angle    Proper Dih.  Improper Dih.          LJ-14
    6.36324e+02    1.75000e+03    2.91482e+03    6.61040e+02   -3.06738e+02
     Coulomb-14        LJ (SR)   Coulomb (SR)   Coul. recip.      Potential
    3.28969e+04    1.06892e+05   -9.10662e+05    4.33851e+03   -7.60880e+05
 Pressure (bar)
   -5.02833e+03

           Step           Time
            211      211.00000

           Step           Time
            212      212.00000

   Energies (kJ/mol)
        G96Bond       G96Angle    Proper Dih.  Improper Dih.          LJ-14
    2.58766e+02    1.66926e+03    2.91553e+03    6.60975e+02   -3.07152e+02
     Coulomb-14        LJ (SR)   Coulomb (SR)   Coul. recip.      Potential
    3.28978e+04    1.06893e+05   -9.10752e+05    4.33446e+03   -7.61429e+05
 Pressure (bar)
   -5.00866e+03

           Step           Time
            213      213.00000

   Energies (kJ/mol)
        G96Bond       G96Angle    Proper Dih.  Improper Dih.          LJ-14
    8.19083e+02    1.79246e+03    2.91470e+03    6.58703e+02   -3.10106e+02
     Coulomb-14        LJ (SR)   Coulomb (SR)   Coul. recip.      Potential
    3.28938e+04    1.06919e+05   -9.11684e+05    4.29362e+03   -7.61703e+05
 Pressure (bar)
   -5.09721e+03

           Step           Time
            214      214.00000

   Energies (kJ/mol)
        G96Bond       G96Angle    Proper Dih.  Improper Dih.          LJ-14
    3.03063e+02    1.66777e+03    2.91593e+03    6.58654e+02   -3.10596e+02
     Coulomb-14        LJ (SR)   Coulomb (SR)   Coul. recip.      Potential
    3.28954e+04    1.06922e+05   -9.11782e+05    4.28919e+03   -7.62441e+05
 Pressure (bar)
   -5.06618e+03

           Step           Time
            215      215.00000

           Step           Time
            216      216.00000

   Energies (kJ/mol)
        G96Bond       G96Angle    Proper Dih.  Improper Dih.          LJ-14
    3.57610e+02    1.68550e+03    2.91556e+03    6.57557e+02   -3.11156e+02
     Coulomb-14        LJ (SR)   Coulomb (SR)   Coul. recip.      Potential
    3.28941e+04    1.06928e+05   -9.11964e+05    4.28135e+03   -7.62555e+05
 Pressure (bar)
   -5.07662e+03

           Step           Time
            217      217.00000

   Energies (kJ/mol)
        G96Bond       G96Angle    Proper Dih.  Improper Dih.          LJ-14
    3.77885e+02    1.67995e+03    2.91628e+03    6.57984e+02   -3.11799e+02
     Coulomb-14        LJ (SR)   Coulomb (SR)   Coul. recip.      Potential
    3.28948e+04    1.06934e+05   -9.12121e+05    4.27454e+03   -7.62697e+05
 Pressure (bar)
   -5.08602e+03

           Step           Time
            218      218.00000

   Energies (kJ/mol)
        G96Bond       G96Angle    Proper Dih.  Improper Dih.          LJ-14
    4.66710e+02    1.70776e+03    2.91555e+03    6.56673e+02   -3.12233e+02
     Coulomb-14        LJ (SR)   Coulomb (SR)   Coul. recip.      Potential
    3.28931e+04    1.06941e+05   -9.12291e+05    4.26754e+03   -7.62755e+05
 Pressure (bar)
   -5.09806e+03

           Step           Time
            219      219.00000

   Energies (kJ/mol)
        G96Bond       G96Angle    Proper Dih.  Improper Dih.          LJ-14
    5.39778e+02    1.70923e+03    2.91658e+03    6.57588e+02   -3.12954e+02
     Coulomb-14        LJ (SR)   Coulomb (SR)   Coul. recip.      Potential
    3.28944e+04    1.06947e+05   -9.12451e+05    4.26042e+03   -7.62839e+05
 Pressure (bar)
   -5.11087e+03

           Step           Time
            220      220.00000

           Step           Time
            221      221.00000

   Energies (kJ/mol)
        G96Bond       G96Angle    Proper Dih.  Improper Dih.          LJ-14
    2.56376e+02    1.65599e+03    2.91606e+03    6.56142e+02   -3.13153e+02
     Coulomb-14        LJ (SR)   Coulomb (SR)   Coul. recip.      Potential
    3.28933e+04    1.06950e+05   -9.12529e+05    4.25722e+03   -7.63257e+05
 Pressure (bar)
   -5.09414e+03

           Step           Time
            222      222.00000

   Energies (kJ/mol)
        G96Bond       G96Angle    Proper Dih.  Improper Dih.          LJ-14
    6.85066e+02    1.73446e+03    2.91666e+03    6.56108e+02   -3.15853e+02
     Coulomb-14        LJ (SR)   Coulomb (SR)   Coul. recip.      Potential
    3.28922e+04    1.06985e+05   -9.13301e+05    4.22392e+03   -7.63523e+05
 Pressure (bar)
   -5.16227e+03

           Step           Time
            223      223.00000

   Energies (kJ/mol)
        G96Bond       G96Angle    Proper Dih.  Improper Dih.          LJ-14
    2.88661e+02    1.65694e+03    2.91617e+03    6.53812e+02   -3.15943e+02
     Coulomb-14        LJ (SR)   Coulomb (SR)   Coul. recip.      Potential
    3.28909e+04    1.06990e+05   -9.13391e+05    4.22054e+03   -7.64090e+05
 Pressure (bar)
   -5.13699e+03

           Step           Time
            224      224.00000

           Step           Time
            225      225.00000

   Energies (kJ/mol)
        G96Bond       G96Angle    Proper Dih.  Improper Dih.          LJ-14
    3.34840e+02    1.66218e+03    2.91667e+03    6.54014e+02   -3.16633e+02
     Coulomb-14        LJ (SR)   Coulomb (SR)   Coul. recip.      Potential
    3.28911e+04    1.06999e+05   -9.13567e+05    4.21307e+03   -7.64212e+05
 Pressure (bar)
   -5.14888e+03

           Step           Time
            226      226.00000

   Energies (kJ/mol)
        G96Bond       G96Angle    Proper Dih.  Improper Dih.          LJ-14
    3.42599e+02    1.66565e+03    2.91621e+03    6.52894e+02   -3.16994e+02
     Coulomb-14        LJ (SR)   Coulomb (SR)   Coul. recip.      Potential
    3.28900e+04    1.07006e+05   -9.13709e+05    4.20728e+03   -7.64346e+05
 Pressure (bar)
   -5.15424e+03

           Step           Time
            227      227.00000

   Energies (kJ/mol)
        G96Bond       G96Angle    Proper Dih.  Improper Dih.          LJ-14
    4.27749e+02    1.67877e+03    2.91691e+03    6.53508e+02   -3.17689e+02
     Coulomb-14        LJ (SR)   Coulomb (SR)   Coul. recip.      Potential
    3.28906e+04    1.07016e+05   -9.13883e+05    4.20001e+03   -7.64417e+05
 Pressure (bar)
   -5.16860e+03

           Step           Time
            228      228.00000

   Energies (kJ/mol)
        G96Bond       G96Angle    Proper Dih.  Improper Dih.          LJ-14
    4.51407e+02    1.68579e+03    2.91619e+03    6.52047e+02   -3.18004e+02
     Coulomb-14        LJ (SR)   Coulomb (SR)   Coul. recip.      Potential
    3.28891e+04    1.07024e+05   -9.14021e+05    4.19438e+03   -7.64526e+05
 Pressure (bar)
   -5.17384e+03

           Step           Time
            229      229.00000

           Step           Time
            230      230.00000

   Energies (kJ/mol)
        G96Bond       G96Angle    Proper Dih.  Improper Dih.          LJ-14
    2.57648e+02    1.64337e+03    2.91669e+03    6.52122e+02   -3.18396e+02
     Coulomb-14        LJ (SR)   Coulomb (SR)   Coul. recip.      Potential
    3.28896e+04    1.07028e+05   -9.14106e+05    4.19072e+03   -7.64846e+05
 Pressure (bar)
   -5.16526e+03

           Step           Time
            231      231.00000

   Energies (kJ/mol)
        G96Bond       G96Angle    Proper Dih.  Improper Dih.          LJ-14
    5.97922e+02    1.71482e+03    2.91606e+03    6.50361e+02   -3.20161e+02
     Coulomb-14        LJ (SR)   Coulomb (SR)   Coul. recip.      Potential
    3.28870e+04    1.07065e+05   -9.14700e+05    4.16639e+03   -7.65023e+05
 Pressure (bar)
   -5.21481e+03

           Step           Time
            232      232.00000

   Energies (kJ/mol)
        G96Bond       G96Angle    Proper Dih.  Improper Dih.          LJ-14
    2.94850e+02    1.64452e+03    2.91696e+03    6.50560e+02   -3.20633e+02
     Coulomb-14        LJ (SR)   Coulomb (SR)   Coul. recip.      Potential
    3.28881e+04    1.07071e+05   -9.14796e+05    4.16230e+03   -7.65489e+05
 Pressure (bar)
   -5.19870e+03

           Step           Time
            233      233.00000

           Step           Time
            234      234.00000

   Energies (kJ/mol)
        G96Bond       G96Angle    Proper Dih.  Improper Dih.          LJ-14
    3.14211e+02    1.65184e+03    2.91657e+03    6.49622e+02   -3.21059e+02
     Coulomb-14        LJ (SR)   Coulomb (SR)   Coul. recip.      Potential
    3.28870e+04    1.07081e+05   -9.14947e+05    4.15622e+03   -7.65612e+05
 Pressure (bar)
   -5.20544e+03

           Step           Time
            235      235.00000

   Energies (kJ/mol)
        G96Bond       G96Angle    Proper Dih.  Improper Dih.          LJ-14
    3.47030e+02    1.65244e+03    2.91714e+03    6.49937e+02   -3.21650e+02
     Coulomb-14        LJ (SR)   Coulomb (SR)   Coul. recip.      Potential
    3.28875e+04    1.07091e+05   -9.15097e+05    4.14989e+03   -7.65723e+05
 Pressure (bar)
   -5.21497e+03

           Step           Time
            236      236.00000

   Energies (kJ/mol)
        G96Bond       G96Angle    Proper Dih.  Improper Dih.          LJ-14
    3.82722e+02    1.66476e+03    2.91655e+03    6.48781e+02   -3.22002e+02
     Coulomb-14        LJ (SR)   Coulomb (SR)   Coul. recip.      Potential
    3.28861e+04    1.07101e+05   -9.15246e+05    4.14417e+03   -7.65824e+05
 Pressure (bar)
   -5.22200e+03

           Step           Time
            237      237.00000

   Energies (kJ/mol)
        G96Bond       G96Angle    Proper Dih.  Improper Dih.          LJ-14
    4.58215e+02    1.67236e+03    2.91735e+03    6.49479e+02   -3.22665e+02
     Coulomb-14        LJ (SR)   Coulomb (SR)   Coul. recip.      Potential
    3.28870e+04    1.07112e+05   -9.15403e+05    4.13767e+03   -7.65892e+05
 Pressure (bar)
   -5.23444e+03

           Step           Time
            238      238.00000

   Energies (kJ/mol)
        G96Bond       G96Angle    Proper Dih.  Improper Dih.          LJ-14
    5.22105e+02    1.69277e+03    2.91651e+03    6.47983e+02   -3.22937e+02
     Coulomb-14        LJ (SR)   Coulomb (SR)   Coul. recip.      Potential
    3.28852e+04    1.07122e+05   -9.15544e+05    4.13226e+03   -7.65948e+05
 Pressure (bar)
   -5.24215e+03

           Step           Time
            239      239.00000

           Step           Time
            240      240.00000

   Energies (kJ/mol)
        G96Bond       G96Angle    Proper Dih.  Improper Dih.          LJ-14
    2.56337e+02    1.63173e+03    2.91707e+03    6.48055e+02   -3.23351e+02
     Coulomb-14        LJ (SR)   Coulomb (SR)   Coul. recip.      Potential
    3.28859e+04    1.07128e+05   -9.15622e+05    4.12891e+03   -7.66350e+05
 Pressure (bar)
   -5.22796e+03

           Step           Time
            241      241.00000

   Energies (kJ/mol)
        G96Bond       G96Angle    Proper Dih.  Improper Dih.          LJ-14
    6.70487e+02    1.72312e+03    2.91633e+03    6.46109e+02   -3.25311e+02
     Coulomb-14        LJ (SR)   Coulomb (SR)   Coul. recip.      Potential
    3.28828e+04    1.07181e+05   -9.16314e+05    4.10142e+03   -7.66518e+05
 Pressure (bar)
   -5.28642e+03

           Step           Time
            242      242.00000

   Energies (kJ/mol)
        G96Bond       G96Angle    Proper Dih.  Improper Dih.          LJ-14
    2.94641e+02    1.63239e+03    2.91728e+03    6.46285e+02   -3.25821e+02
     Coulomb-14        LJ (SR)   Coulomb (SR)   Coul. recip.      Potential
    3.28841e+04    1.07188e+05   -9.16403e+05    4.09768e+03   -7.67069e+05
 Pressure (bar)
   -5.26428e+03

           Step           Time
            243      243.00000

           Step           Time
            244      244.00000

   Energies (kJ/mol)
        G96Bond       G96Angle    Proper Dih.  Improper Dih.          LJ-14
    3.29902e+02    1.64505e+03    2.91690e+03    6.45307e+02   -3.26233e+02
     Coulomb-14        LJ (SR)   Coulomb (SR)   Coul. recip.      Potential
    3.28829e+04    1.07202e+05   -9.16560e+05    4.09165e+03   -7.67173e+05
 Pressure (bar)
   -5.27201e+03

           Step           Time
            245      245.00000

   Energies (kJ/mol)
        G96Bond       G96Angle    Proper Dih.  Improper Dih.          LJ-14
    3.53025e+02    1.64144e+03    2.91748e+03    6.45678e+02   -3.26823e+02
     Coulomb-14        LJ (SR)   Coulomb (SR)   Coul. recip.      Potential
    3.28835e+04    1.07213e+05   -9.16699e+05    4.08596e+03   -7.67286e+05
 Pressure (bar)
   -5.27953e+03

           Step           Time
            246      246.00000

   Energies (kJ/mol)
        G96Bond       G96Angle    Proper Dih.  Improper Dih.          LJ-14
    4.17910e+02    1.66319e+03    2.91686e+03    6.44500e+02   -3.27121e+02
     Coulomb-14        LJ (SR)   Coulomb (SR)   Coul. recip.      Potential
    3.28820e+04    1.07226e+05   -9.16848e+05    4.08037e+03   -7.67344e+05
 Pressure (bar)
   -5.28867e+03

           Step           Time
            247      247.00000

   Energies (kJ/mol)
        G96Bond       G96Angle    Proper Dih.  Improper Dih.          LJ-14
    4.69521e+02    1.66218e+03    2.91767e+03    6.45243e+02   -3.27803e+02
     Coulomb-14        LJ (SR)   Coulomb (SR)   Coul. recip.      Potential
    3.28831e+04    1.07238e+05   -9.16990e+05    4.07459e+03   -7.67428e+05
 Pressure (bar)
   -5.29778e+03

           Step           Time
            248      248.00000

           Step           Time
            249      249.00000

   Energies (kJ/mol)
        G96Bond       G96Angle    Proper Dih.  Improper Dih.          LJ-14
    2.54384e+02    1.62232e+03    2.91723e+03    6.44081e+02   -3.27926e+02
     Coulomb-14        LJ (SR)   Coulomb (SR)   Coul. recip.      Potential
    3.28821e+04    1.07244e+05   -9.17061e+05    4.07191e+03   -7.67753e+05
 Pressure (bar)
   -5.28527e+03

           Step           Time
            250      250.00000

   Energies (kJ/mol)
        G96Bond       G96Angle    Proper Dih.  Improper Dih.          LJ-14
    5.82459e+02    1.68211e+03    2.91769e+03    6.43995e+02   -3.29948e+02
     Coulomb-14        LJ (SR)   Coulomb (SR)   Coul. recip.      Potential
    3.28814e+04    1.07298e+05   -9.17658e+05    4.04861e+03   -7.67934e+05
 Pressure (bar)
   -5.33260e+03

           Step           Time
            251      251.00000

   Energies (kJ/mol)
        G96Bond       G96Angle    Proper Dih.  Improper Dih.          LJ-14
    2.84166e+02    1.62466e+03    2.91721e+03    6.42235e+02   -3.29990e+02
     Coulomb-14        LJ (SR)   Coulomb (SR)   Coul. recip.      Potential
    3.28802e+04    1.07306e+05   -9.17739e+05    4.04571e+03   -7.68369e+05
 Pressure (bar)
   -5.31400e+03

           Step           Time
            252      252.00000

           Step           Time
            253      253.00000

   Energies (kJ/mol)
        G96Bond       G96Angle    Proper Dih.  Improper Dih.          LJ-14
    3.16930e+02    1.62716e+03    2.91759e+03    6.42410e+02   -3.30599e+02
     Coulomb-14        LJ (SR)   Coulomb (SR)   Coul. recip.      Potential
    3.28804e+04    1.07320e+05   -9.17889e+05    4.03980e+03   -7.68475e+05
 Pressure (bar)
   -5.32240e+03

           Step           Time
            254      254.00000

   Energies (kJ/mol)
        G96Bond       G96Angle    Proper Dih.  Improper Dih.          LJ-14
    3.28526e+02    1.63240e+03    2.91719e+03    6.41426e+02   -3.30865e+02
     Coulomb-14        LJ (SR)   Coulomb (SR)   Coul. recip.      Potential
    3.28793e+04    1.07333e+05   -9.18020e+05    4.03488e+03   -7.68584e+05
 Pressure (bar)
   -5.32732e+03

           Step           Time
            255      255.00000

   Energies (kJ/mol)
        G96Bond       G96Angle    Proper Dih.  Improper Dih.          LJ-14
    3.91985e+02    1.64020e+03    2.91774e+03    6.41918e+02   -3.31513e+02
     Coulomb-14        LJ (SR)   Coulomb (SR)   Coul. recip.      Potential
    3.28799e+04    1.07348e+05   -9.18169e+05    4.02905e+03   -7.68652e+05
 Pressure (bar)
   -5.33762e+03

           Step           Time
            256      256.00000

   Energies (kJ/mol)
        G96Bond       G96Angle    Proper Dih.  Improper Dih.          LJ-14
    4.18956e+02    1.64991e+03    2.91713e+03    6.40651e+02   -3.31719e+02
     Coulomb-14        LJ (SR)   Coulomb (SR)   Coul. recip.      Potential
    3.28785e+04    1.07360e+05   -9.18300e+05    4.02431e+03   -7.68742e+05
 Pressure (bar)
   -5.34272e+03

           Step           Time
            257      257.00000

           Step           Time
            258      258.00000

   Energies (kJ/mol)
        G96Bond       G96Angle    Proper Dih.  Improper Dih.          LJ-14
    2.54000e+02    1.61187e+03    2.91753e+03    6.40756e+02   -3.32098e+02
     Coulomb-14        LJ (SR)   Coulomb (SR)   Coul. recip.      Potential
    3.28790e+04    1.07368e+05   -9.18375e+05    4.02134e+03   -7.69015e+05
 Pressure (bar)
   -5.33468e+03

           Step           Time
            259      259.00000

   Energies (kJ/mol)
        G96Bond       G96Angle    Proper Dih.  Improper Dih.          LJ-14
    5.06949e+02    1.66684e+03    2.91698e+03    6.39058e+02   -3.33631e+02
     Coulomb-14        LJ (SR)   Coulomb (SR)   Coul. recip.      Potential
    3.28766e+04    1.07425e+05   -9.18929e+05    4.00049e+03   -7.69231e+05
 Pressure (bar)
   -5.37299e+03

           Step           Time
            260      260.00000

   Energies (kJ/mol)
        G96Bond       G96Angle    Proper Dih.  Improper Dih.          LJ-14
    2.80139e+02    1.61175e+03    2.91765e+03    6.39280e+02   -3.34087e+02
     Coulomb-14        LJ (SR)   Coulomb (SR)   Coul. recip.      Potential
    3.28775e+04    1.07434e+05   -9.19016e+05    3.99715e+03   -7.69592e+05
 Pressure (bar)
   -5.36077e+03

           Step           Time
            261      261.00000

           Step           Time
            262      262.00000

   Energies (kJ/mol)
        G96Bond       G96Angle    Proper Dih.  Improper Dih.          LJ-14
    2.97163e+02    1.61863e+03    2.91733e+03    6.38469e+02   -3.34440e+02
     Coulomb-14        LJ (SR)   Coulomb (SR)   Coul. recip.      Potential
    3.28765e+04    1.07449e+05   -9.19156e+05    3.99198e+03   -7.69701e+05
 Pressure (bar)
   -5.36632e+03

           Step           Time
            263      263.00000

   Energies (kJ/mol)
        G96Bond       G96Angle    Proper Dih.  Improper Dih.          LJ-14
    3.17349e+02    1.61692e+03    2.91775e+03    6.38690e+02   -3.34981e+02
     Coulomb-14        LJ (SR)   Coulomb (SR)   Coul. recip.      Potential
    3.28769e+04    1.07464e+05   -9.19289e+05    3.98689e+03   -7.69806e+05
 Pressure (bar)
   -5.37291e+03

           Step           Time
            264      264.00000

   Energies (kJ/mol)
        G96Bond       G96Angle    Proper Dih.  Improper Dih.          LJ-14
    3.50271e+02    1.62892e+03    2.91728e+03    6.37708e+02   -3.35251e+02
     Coulomb-14        LJ (SR)   Coulomb (SR)   Coul. recip.      Potential
    3.28757e+04    1.07479e+05   -9.19428e+05    3.98197e+03   -7.69892e+05
 Pressure (bar)
   -5.37908e+03

           Step           Time
            265      265.00000

   Energies (kJ/mol)
        G96Bond       G96Angle    Proper Dih.  Improper Dih.          LJ-14
    3.91236e+02    1.62951e+03    2.91786e+03    6.38201e+02   -3.35865e+02
     Coulomb-14        LJ (SR)   Coulomb (SR)   Coul. recip.      Potential
    3.28764e+04    1.07494e+05   -9.19560e+05    3.97682e+03   -7.69972e+05
 Pressure (bar)
   -5.38688e+03

           Step           Time
            266      266.00000

   Energies (kJ/mol)
        G96Bond       G96Angle    Proper Dih.  Improper Dih.          LJ-14
    4.62378e+02    1.65212e+03    2.91720e+03    6.36969e+02   -3.36050e+02
     Coulomb-14        LJ (SR)   Coulomb (SR)   Coul. recip.      Potential
    3.28748e+04    1.07508e+05   -9.19695e+05    3.97209e+03   -7.70007e+05
 Pressure (bar)
   -5.39495e+03

           Step           Time
            267      267.00000

   Energies (kJ/mol)
        G96Bond       G96Angle    Proper Dih.  Improper Dih.          LJ-14
    5.41326e+02    1.65778e+03    2.91801e+03    6.37876e+02   -3.36764e+02
     Coulomb-14        LJ (SR)   Coulomb (SR)   Coul. recip.      Potential
    3.28760e+04    1.07524e+05   -9.19829e+05    3.96684e+03   -7.70044e+05
 Pressure (bar)
   -5.40499e+03

           Step           Time
            268      268.00000

           Step           Time
            269      269.00000

   Energies (kJ/mol)
        G96Bond       G96Angle    Proper Dih.  Improper Dih.          LJ-14
    2.54235e+02    1.60262e+03    2.91754e+03    6.36578e+02   -3.36833e+02
     Coulomb-14        LJ (SR)   Coulomb (SR)   Coul. recip.      Potential
    3.28749e+04    1.07531e+05   -9.19896e+05    3.96454e+03   -7.70451e+05
 Pressure (bar)
   -5.38686e+03

           Step           Time
            270      270.00000

   Energies (kJ/mol)
        G96Bond       G96Angle    Proper Dih.  Improper Dih.          LJ-14
    7.41306e+02    1.69552e+03    2.91791e+03    6.36829e+02   -3.38955e+02
     Coulomb-14        LJ (SR)   Coulomb (SR)   Coul. recip.      Potential
    3.28741e+04    1.07606e+05   -9.20532e+05    3.94092e+03   -7.70458e+05
 Pressure (bar)
   -5.44487e+03

           Step           Time
            271      271.00000

   Energies (kJ/mol)
        G96Bond       G96Angle    Proper Dih.  Improper Dih.          LJ-14
    2.92951e+02    1.60678e+03    2.91742e+03    6.34669e+02   -3.38930e+02
     Coulomb-14        LJ (SR)   Coulomb (SR)   Coul. recip.      Potential
    3.28728e+04    1.07615e+05   -9.20603e+05    3.93849e+03   -7.71064e+05
 Pressure (bar)
   -5.41480e+03

           Step           Time
            272      272.00000

           Step           Time
            273      273.00000

   Energies (kJ/mol)
        G96Bond       G96Angle    Proper Dih.  Improper Dih.          LJ-14
    3.48832e+02    1.61445e+03    2.91781e+03    6.34940e+02   -3.39536e+02
     Coulomb-14        LJ (SR)   Coulomb (SR)   Coul. recip.      Potential
    3.28731e+04    1.07633e+05   -9.20754e+05    3.93300e+03   -7.71139e+05
 Pressure (bar)
   -5.42424e+03

           Step           Time
            274      274.00000

   Energies (kJ/mol)
        G96Bond       G96Angle    Proper Dih.  Improper Dih.          LJ-14
    3.57445e+02    1.61857e+03    2.91736e+03    6.33905e+02   -3.39738e+02
     Coulomb-14        LJ (SR)   Coulomb (SR)   Coul. recip.      Potential
    3.28720e+04    1.07647e+05   -9.20873e+05    3.92885e+03   -7.71237e+05
 Pressure (bar)
   -5.42749e+03

           Step           Time
            275      275.00000

   Energies (kJ/mol)
        G96Bond       G96Angle    Proper Dih.  Improper Dih.          LJ-14
    4.55841e+02    1.63476e+03    2.91793e+03    6.34559e+02   -3.40379e+02
     Coulomb-14        LJ (SR)   Coulomb (SR)   Coul. recip.      Potential
    3.28727e+04    1.07666e+05   -9.21017e+05    3.92352e+03   -7.71252e+05
 Pressure (bar)
   -5.43961e+03

           Step           Time
            276      276.00000

   Energies (kJ/mol)
        G96Bond       G96Angle    Proper Dih.  Improper Dih.          LJ-14
    4.91594e+02    1.64478e+03    2.91725e+03    6.33204e+02   -3.40517e+02
     Coulomb-14        LJ (SR)   Coulomb (SR)   Coul. recip.      Potential
    3.28711e+04    1.07680e+05   -9.21137e+05    3.91946e+03   -7.71320e+05
 Pressure (bar)
   -5.44358e+03

           Step           Time
            277      277.00000

           Step           Time
            278      278.00000

   Energies (kJ/mol)
        G96Bond       G96Angle    Proper Dih.  Improper Dih.          LJ-14
    2.54435e+02    1.59297e+03    2.91767e+03    6.33300e+02   -3.40896e+02
     Coulomb-14        LJ (SR)   Coulomb (SR)   Coul. recip.      Potential
    3.28717e+04    1.07689e+05   -9.21205e+05    3.91678e+03   -7.71670e+05
 Pressure (bar)
   -5.43035e+03

           Step           Time
            279      279.00000

   Energies (kJ/mol)
        G96Bond       G96Angle    Proper Dih.  Improper Dih.          LJ-14
    5.84245e+02    1.66488e+03    2.91699e+03    6.31727e+02   -3.42272e+02
     Coulomb-14        LJ (SR)   Coulomb (SR)   Coul. recip.      Potential
    3.28692e+04    1.07758e+05   -9.21738e+05    3.89795e+03   -7.71758e+05
 Pressure (bar)
   -5.47148e+03

           Step           Time
            280      280.00000

   Energies (kJ/mol)
        G96Bond       G96Angle    Proper Dih.  Improper Dih.          LJ-14
    2.85448e+02    1.59411e+03    2.91768e+03    6.31953e+02   -3.42729e+02
     Coulomb-14        LJ (SR)   Coulomb (SR)   Coul. recip.      Potential
    3.28702e+04    1.07768e+05   -9.21817e+05    3.89494e+03   -7.72197e+05
 Pressure (bar)
   -5.45387e+03

           Step           Time
            281      281.00000

           Step           Time
            282      282.00000

   Energies (kJ/mol)
        G96Bond       G96Angle    Proper Dih.  Improper Dih.          LJ-14
    3.09313e+02    1.60289e+03    2.91735e+03    6.31150e+02   -3.43040e+02
     Coulomb-14        LJ (SR)   Coulomb (SR)   Coul. recip.      Potential
    3.28692e+04    1.07785e+05   -9.21953e+05    3.89035e+03   -7.72291e+05
 Pressure (bar)
   -5.45885e+03

           Step           Time
            283      283.00000

   Energies (kJ/mol)
        G96Bond       G96Angle    Proper Dih.  Improper Dih.          LJ-14
    3.32617e+02    1.60151e+03    2.91776e+03    6.31425e+02   -3.43562e+02
     Coulomb-14        LJ (SR)   Coulomb (SR)   Coul. recip.      Potential
    3.28697e+04    1.07802e+05   -9.22076e+05    3.88580e+03   -7.72378e+05
 Pressure (bar)
   -5.46507e+03

           Step           Time
            284      284.00000

   Energies (kJ/mol)
        G96Bond       G96Angle    Proper Dih.  Improper Dih.          LJ-14
    3.76902e+02    1.61652e+03    2.91727e+03    6.30452e+02   -3.43773e+02
     Coulomb-14        LJ (SR)   Coulomb (SR)   Coul. recip.      Potential
    3.28684e+04    1.07820e+05   -9.22204e+05    3.88147e+03   -7.72437e+05
 Pressure (bar)
   -5.47082e+03

           Step           Time
            285      285.00000

   Energies (kJ/mol)
        G96Bond       G96Angle    Proper Dih.  Improper Dih.          LJ-14
    4.25212e+02    1.61811e+03    2.91784e+03    6.31015e+02   -3.44379e+02
     Coulomb-14        LJ (SR)   Coulomb (SR)   Coul. recip.      Potential
    3.28693e+04    1.07836e+05   -9.22328e+05    3.87682e+03   -7.72499e+05
 Pressure (bar)
   -5.47857e+03

           Step           Time
            286      286.00000

           Step           Time
            287      287.00000

   Energies (kJ/mol)
        G96Bond       G96Angle    Proper Dih.  Improper Dih.          LJ-14
    2.50946e+02    1.58556e+03    2.91749e+03    6.30123e+02   -3.44456e+02
     Coulomb-14        LJ (SR)   Coulomb (SR)   Coul. recip.      Potential
    3.28684e+04    1.07845e+05   -9.22393e+05    3.87478e+03   -7.72765e+05
 Pressure (bar)
   -5.46786e+03

           Step           Time
            288      288.00000

   Energies (kJ/mol)
        G96Bond       G96Angle    Proper Dih.  Improper Dih.          LJ-14
    5.71365e+02    1.64404e+03    2.91773e+03    6.29755e+02   -3.46479e+02
     Coulomb-14        LJ (SR)   Coulomb (SR)   Coul. recip.      Potential
    3.28675e+04    1.07932e+05   -9.23016e+05    3.85276e+03   -7.72948e+05
 Pressure (bar)
   -5.51140e+03

           Step           Time
            289      289.00000

   Energies (kJ/mol)
        G96Bond       G96Angle    Proper Dih.  Improper Dih.          LJ-14
    2.72208e+02    1.58634e+03    2.91733e+03    6.28310e+02   -3.46471e+02
     Coulomb-14        LJ (SR)   Coulomb (SR)   Coul. recip.      Potential
    3.28664e+04    1.07941e+05   -9.23083e+05    3.85058e+03   -7.73367e+05
 Pressure (bar)
   -5.49127e+03

           Step           Time
            290      290.00000

           Step           Time
            291      291.00000

   Energies (kJ/mol)
        G96Bond       G96Angle    Proper Dih.  Improper Dih.          LJ-14
    3.14172e+02    1.59133e+03    2.91760e+03    6.28404e+02   -3.47030e+02
     Coulomb-14        LJ (SR)   Coulomb (SR)   Coul. recip.      Potential
    3.28666e+04    1.07962e+05   -9.23229e+05    3.84545e+03   -7.73450e+05
 Pressure (bar)
   -5.49914e+03

           Step           Time
            292      292.00000

   Energies (kJ/mol)
        G96Bond       G96Angle    Proper Dih.  Improper Dih.          LJ-14
    3.10712e+02    1.59311e+03    2.91725e+03    6.27592e+02   -3.47221e+02
     Coulomb-14        LJ (SR)   Coulomb (SR)   Coul. recip.      Potential
    3.28657e+04    1.07978e+05   -9.23340e+05    3.84180e+03   -7.73553e+05
 Pressure (bar)
   -5.50095e+03

           Step           Time
            293      293.00000

   Energies (kJ/mol)
        G96Bond       G96Angle    Proper Dih.  Improper Dih.          LJ-14
    3.78637e+02    1.60263e+03    2.91764e+03    6.27953e+02   -3.47792e+02
     Coulomb-14        LJ (SR)   Coulomb (SR)   Coul. recip.      Potential
    3.28661e+04    1.07998e+05   -9.23477e+05    3.83695e+03   -7.73598e+05
 Pressure (bar)
   -5.51043e+03

           Step           Time
            294      294.00000

   Energies (kJ/mol)
        G96Bond       G96Angle    Proper Dih.  Improper Dih.          LJ-14
    3.91502e+02    1.60877e+03    2.91714e+03    6.26912e+02   -3.47936e+02
     Coulomb-14        LJ (SR)   Coulomb (SR)   Coul. recip.      Potential
    3.28648e+04    1.08014e+05   -9.23586e+05    3.83334e+03   -7.73678e+05
 Pressure (bar)
   -5.51255e+03

           Step           Time
            295      295.00000

           Step           Time
            296      296.00000

   Energies (kJ/mol)
        G96Bond       G96Angle    Proper Dih.  Improper Dih.          LJ-14
    2.51667e+02    1.57694e+03    2.91743e+03    6.27009e+02   -3.48263e+02
     Coulomb-14        LJ (SR)   Coulomb (SR)   Coul. recip.      Potential
    3.28652e+04    1.08023e+05   -9.23655e+05    3.83092e+03   -7.73910e+05
 Pressure (bar)
   -5.50567e+03

           Step           Time
            297      297.00000

   Energies (kJ/mol)
        G96Bond       G96Angle    Proper Dih.  Improper Dih.          LJ-14
    4.49514e+02    1.62023e+03    2.91693e+03    6.25574e+02   -3.49488e+02
     Coulomb-14        LJ (SR)   Coulomb (SR)   Coul. recip.      Potential
    3.28632e+04    1.08094e+05   -9.24127e+05    3.81492e+03   -7.74092e+05
 Pressure (bar)
   -5.53332e+03

           Step           Time
            298      298.00000

   Energies (kJ/mol)
        G96Bond       G96Angle    Proper Dih.  Improper Dih.          LJ-14
    2.72749e+02    1.57687e+03    2.91737e+03    6.25772e+02   -3.49881e+02
     Coulomb-14        LJ (SR)   Coulomb (SR)   Coul. recip.      Potential
    3.28639e+04    1.08105e+05   -9.24203e+05    3.81221e+03   -7.74379e+05
 Pressure (bar)
   -5.52386e+03

           Step           Time
            299      299.00000

           Step           Time
            300      300.00000

   Energies (kJ/mol)
        G96Bond       G96Angle    Proper Dih.  Improper Dih.          LJ-14
    2.84973e+02    1.58226e+03    2.91712e+03    6.25114e+02   -3.50159e+02
     Coulomb-14        LJ (SR)   Coulomb (SR)   Coul. recip.      Potential
    3.28631e+04    1.08124e+05   -9.24326e+05    3.80812e+03   -7.74471e+05
 Pressure (bar)
   -5.52740e+03

           Step           Time
            301      301.00000

   Energies (kJ/mol)
        G96Bond       G96Angle    Proper Dih.  Improper Dih.          LJ-14
    3.02191e+02    1.58092e+03    2.91738e+03    6.25257e+02   -3.50628e+02
     Coulomb-14        LJ (SR)   Coulomb (SR)   Coul. recip.      Potential
    3.28634e+04    1.08142e+05   -9.24443e+05    3.80404e+03   -7.74558e+05
 Pressure (bar)
   -5.53260e+03

           Step           Time
            302      302.00000

   Energies (kJ/mol)
        G96Bond       G96Angle    Proper Dih.  Improper Dih.          LJ-14
    3.26744e+02    1.59031e+03    2.91703e+03    6.24466e+02   -3.50834e+02
     Coulomb-14        LJ (SR)   Coulomb (SR)   Coul. recip.      Potential
    3.28623e+04    1.08161e+05   -9.24563e+05    3.80013e+03   -7.74632e+05
 Pressure (bar)
   -5.53650e+03

           Step           Time
            303      303.00000

   Energies (kJ/mol)
        G96Bond       G96Angle    Proper Dih.  Improper Dih.          LJ-14
    3.60644e+02    1.59076e+03    2.91740e+03    6.24811e+02   -3.51368e+02
     Coulomb-14        LJ (SR)   Coulomb (SR)   Coul. recip.      Potential
    3.28629e+04    1.08179e+05   -9.24682e+05    3.79597e+03   -7.74702e+05
 Pressure (bar)
   -5.54281e+03

           Step           Time
            304      304.00000

   Energies (kJ/mol)
        G96Bond       G96Angle    Proper Dih.  Improper Dih.          LJ-14
    4.15078e+02    1.60844e+03    2.91690e+03    6.23826e+02   -3.51498e+02
     Coulomb-14        LJ (SR)   Coulomb (SR)   Coul. recip.      Potential
    3.28615e+04    1.08198e+05   -9.24800e+05    3.79217e+03   -7.74736e+05
 Pressure (bar)
   -5.54803e+03

           Step           Time
            305      305.00000

   Energies (kJ/mol)
        G96Bond       G96Angle    Proper Dih.  Improper Dih.          LJ-14
    4.79382e+02    1.61299e+03    2.91745e+03    6.24477e+02   -3.52125e+02
     Coulomb-14        LJ (SR)   Coulomb (SR)   Coul. recip.      Potential
    3.28624e+04    1.08216e+05   -9.24918e+05    3.78797e+03   -7.74770e+05
 Pressure (bar)
   -5.55635e+03

           Step           Time
            306      306.00000

           Step           Time
            307      307.00000

   Energies (kJ/mol)
        G96Bond       G96Angle    Proper Dih.  Improper Dih.          LJ-14
    2.51371e+02    1.56970e+03    2.91710e+03    6.23519e+02   -3.52165e+02
     Coulomb-14        LJ (SR)   Coulomb (SR)   Coul. recip.      Potential
    3.28616e+04    1.08225e+05   -9.24980e+05    3.78613e+03   -7.75097e+05
 Pressure (bar)
   -5.54133e+03

           Step           Time
            308      308.00000

   Energies (kJ/mol)
        G96Bond       G96Angle    Proper Dih.  Improper Dih.          LJ-14
    6.78312e+02    1.64925e+03    2.91726e+03    6.23424e+02   -3.54055e+02
     Coulomb-14        LJ (SR)   Coulomb (SR)   Coul. recip.      Potential
    3.28607e+04    1.08321e+05   -9.25574e+05    3.76606e+03   -7.75113e+05
 Pressure (bar)
   -5.58984e+03

           Step           Time
            309      309.00000

   Energies (kJ/mol)
        G96Bond       G96Angle    Proper Dih.  Improper Dih.          LJ-14
    2.78536e+02    1.57207e+03    2.91686e+03    6.21832e+02   -3.54010e+02
     Coulomb-14        LJ (SR)   Coulomb (SR)   Coul. recip.      Potential
    3.28596e+04    1.08331e+05   -9.25635e+05    3.76421e+03   -7.75645e+05
 Pressure (bar)
   -5.56173e+03

           Step           Time
            310      310.00000

           Step           Time
            311      311.00000

   Energies (kJ/mol)
        G96Bond       G96Angle    Proper Dih.  Improper Dih.          LJ-14
    3.32885e+02    1.57961e+03    2.91709e+03    6.21970e+02   -3.54541e+02
     Coulomb-14        LJ (SR)   Coulomb (SR)   Coul. recip.      Potential
    3.28598e+04    1.08354e+05   -9.25775e+05    3.75949e+03   -7.75705e+05
 Pressure (bar)
   -5.57011e+03

           Step           Time
            312      312.00000

   Energies (kJ/mol)
        G96Bond       G96Angle    Proper Dih.  Improper Dih.          LJ-14
    3.30620e+02    1.58155e+03    2.91675e+03    6.21165e+02   -3.54698e+02
     Coulomb-14        LJ (SR)   Coulomb (SR)   Coul. recip.      Potential
    3.28588e+04    1.08371e+05   -9.25878e+05    3.75628e+03   -7.75796e+05
 Pressure (bar)
   -5.57089e+03

           Step           Time
            313      313.00000

   Energies (kJ/mol)
        G96Bond       G96Angle    Proper Dih.  Improper Dih.          LJ-14
    4.17472e+02    1.59543e+03    2.91711e+03    6.21585e+02   -3.55246e+02
     Coulomb-14        LJ (SR)   Coulomb (SR)   Coul. recip.      Potential
    3.28593e+04    1.08392e+05   -9.26006e+05    3.75185e+03   -7.75806e+05
 Pressure (bar)
   -5.58145e+03

           Step           Time
            314      314.00000

   Energies (kJ/mol)
        G96Bond       G96Angle    Proper Dih.  Improper Dih.          LJ-14
    4.38715e+02    1.60247e+03    2.91661e+03    6.20546e+02   -3.55352e+02
     Coulomb-14        LJ (SR)   Coulomb (SR)   Coul. recip.      Potential
    3.28580e+04    1.08409e+05   -9.26108e+05    3.74862e+03   -7.75870e+05
 Pressure (bar)
   -5.58265e+03

           Step           Time
            315      315.00000

           Step           Time
            316      316.00000

   Energies (kJ/mol)
        G96Bond       G96Angle    Proper Dih.  Improper Dih.          LJ-14
    2.52223e+02    1.56197e+03    2.91688e+03    6.20637e+02   -3.55676e+02
     Coulomb-14        LJ (SR)   Coulomb (SR)   Coul. recip.      Potential
    3.28585e+04    1.08420e+05   -9.26172e+05    3.74644e+03   -7.76151e+05
 Pressure (bar)
   -5.57269e+03

           Step           Time
            317      317.00000

   Energies (kJ/mol)
        G96Bond       G96Angle    Proper Dih.  Improper Dih.          LJ-14
    5.14168e+02    1.61935e+03    2.91631e+03    6.19290e+02   -3.56794e+02
     Coulomb-14        LJ (SR)   Coulomb (SR)   Coul. recip.      Potential
    3.28563e+04    1.08498e+05   -9.26630e+05    3.73164e+03   -7.76232e+05
 Pressure (bar)
   -5.60317e+03

           Step           Time
            318      318.00000

   Energies (kJ/mol)
        G96Bond       G96Angle    Proper Dih.  Improper Dih.          LJ-14
    2.77955e+02    1.56291e+03    2.91675e+03    6.19490e+02   -3.57185e+02
     Coulomb-14        LJ (SR)   Coulomb (SR)   Coul. recip.      Potential
    3.28571e+04    1.08509e+05   -9.26701e+05    3.72913e+03   -7.76585e+05
 Pressure (bar)
   -5.58943e+03

           Step           Time
            319      319.00000

           Step           Time
            320      320.00000

   Energies (kJ/mol)
        G96Bond       G96Angle    Proper Dih.  Improper Dih.          LJ-14
    2.96287e+02    1.57004e+03    2.91650e+03    6.18848e+02   -3.57428e+02
     Coulomb-14        LJ (SR)   Coulomb (SR)   Coul. recip.      Potential
    3.28563e+04    1.08530e+05   -9.26818e+05    3.72540e+03   -7.76662e+05
 Pressure (bar)
   -5.59252e+03

           Step           Time
            321      321.00000

   Energies (kJ/mol)
        G96Bond       G96Angle    Proper Dih.  Improper Dih.          LJ-14
    3.15698e+02    1.56883e+03    2.91674e+03    6.19029e+02   -3.57883e+02
     Coulomb-14        LJ (SR)   Coulomb (SR)   Coul. recip.      Potential
    3.28566e+04    1.08549e+05   -9.26929e+05    3.72166e+03   -7.76740e+05
 Pressure (bar)
   -5.59757e+03

           Step           Time
            322      322.00000

   Energies (kJ/mol)
        G96Bond       G96Angle    Proper Dih.  Improper Dih.          LJ-14
    3.51033e+02    1.58096e+03    2.91637e+03    6.18250e+02   -3.58042e+02
     Coulomb-14        LJ (SR)   Coulomb (SR)   Coul. recip.      Potential
    3.28556e+04    1.08569e+05   -9.27040e+05    3.71816e+03   -7.76789e+05
 Pressure (bar)
   -5.60122e+03

           Step           Time
            323      323.00000

   Energies (kJ/mol)
        G96Bond       G96Angle    Proper Dih.  Improper Dih.          LJ-14
    3.90211e+02    1.58210e+03    2.91673e+03    6.18644e+02   -3.58571e+02
     Coulomb-14        LJ (SR)   Coulomb (SR)   Coul. recip.      Potential
    3.28562e+04    1.08588e+05   -9.27154e+05    3.71432e+03   -7.76847e+05
 Pressure (bar)
   -5.60771e+03

           Step           Time
            324      324.00000

           Step           Time
            325      325.00000

   Energies (kJ/mol)
        G96Bond       G96Angle    Proper Dih.  Improper Dih.          LJ-14
    2.49218e+02    1.55620e+03    2.91647e+03    6.17972e+02   -3.58625e+02
     Coulomb-14        LJ (SR)   Coulomb (SR)   Coul. recip.      Potential
    3.28555e+04    1.08598e+05   -9.27209e+05    3.71266e+03   -7.77062e+05
 Pressure (bar)
   -5.59842e+03

           Step           Time
            326      326.00000

   Energies (kJ/mol)
        G96Bond       G96Angle    Proper Dih.  Improper Dih.          LJ-14
    5.06193e+02    1.60161e+03    2.91651e+03    6.17479e+02   -3.60313e+02
     Coulomb-14        LJ (SR)   Coulomb (SR)   Coul. recip.      Potential
    3.28546e+04    1.08695e+05   -9.27756e+05    3.69488e+03   -7.77230e+05
 Pressure (bar)
   -5.63196e+03

           Step           Time
            327      327.00000

   Energies (kJ/mol)
        G96Bond       G96Angle    Proper Dih.  Improper Dih.          LJ-14
    2.67474e+02    1.55716e+03    2.91620e+03    6.16446e+02   -3.60298e+02
     Coulomb-14        LJ (SR)   Coulomb (SR)   Coul. recip.      Potential
    3.28537e+04    1.08706e+05   -9.27814e+05    3.69311e+03   -7.77564e+05
 Pressure (bar)
   -5.61483e+03

           Step           Time
            328      328.00000

           Step           Time
            329      329.00000

   Energies (kJ/mol)
        G96Bond       G96Angle    Proper Dih.  Improper Dih.          LJ-14
    3.00575e+02    1.56067e+03    2.91635e+03    6.16473e+02   -3.60766e+02
     Coulomb-14        LJ (SR)   Coulomb (SR)   Coul. recip.      Potential
    3.28537e+04    1.08729e+05   -9.27941e+05    3.68892e+03   -7.77636e+05
 Pressure (bar)
   -5.62108e+03

           Step           Time
            330      330.00000

   Energies (kJ/mol)
        G96Bond       G96Angle    Proper Dih.  Improper Dih.          LJ-14
    2.93513e+02    1.56156e+03    2.91609e+03    6.15853e+02   -3.60925e+02
     Coulomb-14        LJ (SR)   Coulomb (SR)   Coul. recip.      Potential
    3.28530e+04    1.08747e+05   -9.28036e+05    3.68600e+03   -7.77724e+05
 Pressure (bar)
   -5.62134e+03

           Step           Time
            331      331.00000

   Energies (kJ/mol)
        G96Bond       G96Angle    Proper Dih.  Improper Dih.          LJ-14
    3.53312e+02    1.56977e+03    2.91631e+03    6.16056e+02   -3.61413e+02
     Coulomb-14        LJ (SR)   Coulomb (SR)   Coul. recip.      Potential
    3.28533e+04    1.08769e+05   -9.28164e+05    3.68185e+03   -7.77766e+05
 Pressure (bar)
   -5.62957e+03

           Step           Time
            332      332.00000

   Energies (kJ/mol)
        G96Bond       G96Angle    Proper Dih.  Improper Dih.          LJ-14
    3.50081e+02    1.57227e+03    2.91595e+03    6.15272e+02   -3.61533e+02
     Coulomb-14        LJ (SR)   Coulomb (SR)   Coul. recip.      Potential
    3.28523e+04    1.08787e+05   -9.28258e+05    3.67899e+03   -7.77847e+05
 Pressure (bar)
   -5.62919e+03

           Step           Time
            333      333.00000

           Step           Time
            334      334.00000

   Energies (kJ/mol)
        G96Bond       G96Angle    Proper Dih.  Improper Dih.          LJ-14
    2.51325e+02    1.54964e+03    2.91612e+03    6.15340e+02   -3.61812e+02
     Coulomb-14        LJ (SR)   Coulomb (SR)   Coul. recip.      Potential
    3.28525e+04    1.08798e+05   -9.28317e+05    3.67693e+03   -7.78019e+05
 Pressure (bar)
   -5.62492e+03

           Step           Time
            335      335.00000

   Energies (kJ/mol)
        G96Bond       G96Angle    Proper Dih.  Improper Dih.          LJ-14
    4.06627e+02    1.58366e+03    2.91570e+03    6.14253e+02   -3.62672e+02
     Coulomb-14        LJ (SR)   Coulomb (SR)   Coul. recip.      Potential
    3.28509e+04    1.08865e+05   -9.28677e+05    3.66572e+03   -7.78139e+05
 Pressure (bar)
   -5.64343e+03

           Step           Time
            336      336.00000

   Energies (kJ/mol)
        G96Bond       G96Angle    Proper Dih.  Improper Dih.          LJ-14
    2.70972e+02    1.55039e+03    2.91598e+03    6.14410e+02   -3.63018e+02
     Coulomb-14        LJ (SR)   Coulomb (SR)   Coul. recip.      Potential
    3.28515e+04    1.08877e+05   -9.28749e+05    3.66334e+03   -7.78368e+05
 Pressure (bar)
   -5.63666e+03

           Step           Time
            337      337.00000

           Step           Time
            338      338.00000

   Energies (kJ/mol)
        G96Bond       G96Angle    Proper Dih.  Improper Dih.          LJ-14
    2.75608e+02    1.55378e+03    2.91577e+03    6.13888e+02   -3.63229e+02
     Coulomb-14        LJ (SR)   Coulomb (SR)   Coul. recip.      Potential
    3.28508e+04    1.08897e+05   -9.28849e+05    3.66014e+03   -7.78445e+05
 Pressure (bar)
   -5.63835e+03

           Step           Time
            339      339.00000

   Energies (kJ/mol)
        G96Bond       G96Angle    Proper Dih.  Improper Dih.          LJ-14
    2.96663e+02    1.55402e+03    2.91591e+03    6.13964e+02   -3.63644e+02
     Coulomb-14        LJ (SR)   Coulomb (SR)   Coul. recip.      Potential
    3.28509e+04    1.08917e+05   -9.28959e+05    3.65656e+03   -7.78517e+05
 Pressure (bar)
   -5.64325e+03

           Step           Time
            340      340.00000

   Energies (kJ/mol)
        G96Bond       G96Angle    Proper Dih.  Improper Dih.          LJ-14
    3.09658e+02    1.56025e+03    2.91563e+03    6.13329e+02   -3.63803e+02
     Coulomb-14        LJ (SR)   Coulomb (SR)   Coul. recip.      Potential
    3.28501e+04    1.08937e+05   -9.29061e+05    3.65345e+03   -7.78585e+05
 Pressure (bar)
   -5.64496e+03

           Step           Time
            341      341.00000

   Energies (kJ/mol)
        G96Bond       G96Angle    Proper Dih.  Improper Dih.          LJ-14
    3.47250e+02    1.56261e+03    2.91586e+03    6.13566e+02   -3.64273e+02
     Coulomb-14        LJ (SR)   Coulomb (SR)   Coul. recip.      Potential
    3.28505e+04    1.08958e+05   -9.29174e+05    3.64982e+03   -7.78641e+05
 Pressure (bar)
   -5.65114e+03

           Step           Time
            342      342.00000

   Energies (kJ/mol)
        G96Bond       G96Angle    Proper Dih.  Improper Dih.          LJ-14
    3.82513e+02    1.57492e+03    2.91548e+03    6.12776e+02   -3.64371e+02
     Coulomb-14        LJ (SR)   Coulomb (SR)   Coul. recip.      Potential
    3.28493e+04    1.08978e+05   -9.29272e+05    3.64680e+03   -7.78677e+05
 Pressure (bar)
   -5.65356e+03

           Step           Time
            343      343.00000

   Energies (kJ/mol)
        G96Bond       G96Angle    Proper Dih.  Improper Dih.          LJ-14
    4.48901e+02    1.58173e+03    2.91583e+03    6.13247e+02   -3.64918e+02
     Coulomb-14        LJ (SR)   Coulomb (SR)   Coul. recip.      Potential
    3.28501e+04    1.08998e+05   -9.29384e+05    3.64314e+03   -7.78697e+05
 Pressure (bar)
   -5.66187e+03

           Step           Time
            344      344.00000

           Step           Time
            345      345.00000

   Energies (kJ/mol)
        G96Bond       G96Angle    Proper Dih.  Improper Dih.          LJ-14
    2.49156e+02    1.54389e+03    2.91556e+03    6.12511e+02   -3.64946e+02
     Coulomb-14        LJ (SR)   Coulomb (SR)   Coul. recip.      Potential
    3.28493e+04    1.09008e+05   -9.29432e+05    3.64165e+03   -7.78976e+05
 Pressure (bar)
   -5.64791e+03

           Step           Time
            346      346.00000

   Energies (kJ/mol)
        G96Bond       G96Angle    Proper Dih.  Improper Dih.          LJ-14
    5.58523e+02    1.59886e+03    2.91549e+03    6.12065e+02   -3.66611e+02
     Coulomb-14        LJ (SR)   Coulomb (SR)   Coul. recip.      Potential
    3.28483e+04    1.09116e+05   -9.29991e+05    3.62406e+03   -7.79084e+05
 Pressure (bar)
   -5.68493e+03

           Step           Time
            347      347.00000

   Energies (kJ/mol)
        G96Bond       G96Angle    Proper Dih.  Improper Dih.          LJ-14
    2.62359e+02    1.54385e+03    2.91521e+03    6.11044e+02   -3.66584e+02
     Coulomb-14        LJ (SR)   Coulomb (SR)   Coul. recip.      Potential
    3.28475e+04    1.09127e+05   -9.30042e+05    3.62254e+03   -7.79479e+05
 Pressure (bar)
   -5.66301e+03

           Step           Time
            348      348.00000

           Step           Time
            349      349.00000

   Energies (kJ/mol)
        G96Bond       G96Angle    Proper Dih.  Improper Dih.          LJ-14
    3.08138e+02    1.55001e+03    2.91530e+03    6.11010e+02   -3.67047e+02
     Coulomb-14        LJ (SR)   Coulomb (SR)   Coul. recip.      Potential
    3.28475e+04    1.09154e+05   -9.30179e+05    3.61818e+03   -7.79542e+05
 Pressure (bar)
   -5.67023e+03

           Step           Time
            350      350.00000

   Energies (kJ/mol)
        G96Bond       G96Angle    Proper Dih.  Improper Dih.          LJ-14
    2.84915e+02    1.54722e+03    2.91507e+03    6.10470e+02   -3.67201e+02
     Coulomb-14        LJ (SR)   Coulomb (SR)   Coul. recip.      Potential
    3.28468e+04    1.09170e+05   -9.30265e+05    3.61573e+03   -7.79641e+05
 Pressure (bar)
   -5.66836e+03

           Step           Time
            351      351.00000

   Energies (kJ/mol)
        G96Bond       G96Angle    Proper Dih.  Improper Dih.          LJ-14
    3.61171e+02    1.55943e+03    2.91523e+03    6.10602e+02   -3.67655e+02
     Coulomb-14        LJ (SR)   Coulomb (SR)   Coul. recip.      Potential
    3.28470e+04    1.09196e+05   -9.30391e+05    3.61158e+03   -7.79658e+05
 Pressure (bar)
   -5.67807e+03

           Step           Time
            352      352.00000

   Energies (kJ/mol)
        G96Bond       G96Angle    Proper Dih.  Improper Dih.          LJ-14
    3.36580e+02    1.55654e+03    2.91491e+03    6.09917e+02   -3.67785e+02
     Coulomb-14        LJ (SR)   Coulomb (SR)   Coul. recip.      Potential
    3.28461e+04    1.09213e+05   -9.30475e+05    3.60913e+03   -7.79756e+05
 Pressure (bar)
   -5.67499e+03

           Step           Time
            353      353.00000

           Step           Time
            354      354.00000

   Energies (kJ/mol)
        G96Bond       G96Angle    Proper Dih.  Improper Dih.          LJ-14
    2.53242e+02    1.53831e+03    2.91504e+03    6.09966e+02   -3.68032e+02
     Coulomb-14        LJ (SR)   Coulomb (SR)   Coul. recip.      Potential
    3.28463e+04    1.09225e+05   -9.30537e+05    3.60712e+03   -7.79911e+05
 Pressure (bar)
   -5.67209e+03

           Step           Time
            355      355.00000

   Energies (kJ/mol)
        G96Bond       G96Angle    Proper Dih.  Improper Dih.          LJ-14
    4.16346e+02    1.57287e+03    2.91464e+03    6.09068e+02   -3.68719e+02
     Coulomb-14        LJ (SR)   Coulomb (SR)   Coul. recip.      Potential
    3.28449e+04    1.09283e+05   -9.30827e+05    3.59830e+03   -7.79956e+05
 Pressure (bar)
   -5.68811e+03

           Step           Time
            356      356.00000

   Energies (kJ/mol)
        G96Bond       G96Angle    Proper Dih.  Improper Dih.          LJ-14
    2.83448e+02    1.54162e+03    2.91487e+03    6.09219e+02   -3.69038e+02
     Coulomb-14        LJ (SR)   Coulomb (SR)   Coul. recip.      Potential
    3.28454e+04    1.09297e+05   -9.30897e+05    3.59594e+03   -7.80179e+05
 Pressure (bar)
   -5.68196e+03

           Step           Time
            357      357.00000

           Step           Time
            358      358.00000

   Energies (kJ/mol)
        G96Bond       G96Angle    Proper Dih.  Improper Dih.          LJ-14
    2.73482e+02    1.54165e+03    2.91467e+03    6.08749e+02   -3.69209e+02
     Coulomb-14        LJ (SR)   Coulomb (SR)   Coul. recip.      Potential
    3.28448e+04    1.09314e+05   -9.30983e+05    3.59342e+03   -7.80261e+05
 Pressure (bar)
   -5.68166e+03

           Step           Time
            359      359.00000

   Energies (kJ/mol)
        G96Bond       G96Angle    Proper Dih.  Improper Dih.          LJ-14
    3.18571e+02    1.54721e+03    2.91478e+03    6.08816e+02   -3.69627e+02
     Coulomb-14        LJ (SR)   Coulomb (SR)   Coul. recip.      Potential
    3.28449e+04    1.09338e+05   -9.31102e+05    3.58958e+03   -7.80309e+05
 Pressure (bar)
   -5.68872e+03

           Step           Time
            360      360.00000

   Energies (kJ/mol)
        G96Bond       G96Angle    Proper Dih.  Improper Dih.          LJ-14
    3.05362e+02    1.54743e+03    2.91451e+03    6.08226e+02   -3.69754e+02
     Coulomb-14        LJ (SR)   Coulomb (SR)   Coul. recip.      Potential
    3.28441e+04    1.09356e+05   -9.31187e+05    3.58709e+03   -7.80394e+05
 Pressure (bar)
   -5.68735e+03

           Step           Time
            361      361.00000

   Energies (kJ/mol)
        G96Bond       G96Angle    Proper Dih.  Improper Dih.          LJ-14
    3.87094e+02    1.55964e+03    2.91470e+03    6.08459e+02   -3.70216e+02
     Coulomb-14        LJ (SR)   Coulomb (SR)   Coul. recip.      Potential
    3.28445e+04    1.09380e+05   -9.31305e+05    3.58328e+03   -7.80397e+05
 Pressure (bar)
   -5.69725e+03

           Step           Time
            362      362.00000

   Energies (kJ/mol)
        G96Bond       G96Angle    Proper Dih.  Improper Dih.          LJ-14
    3.77743e+02    1.56130e+03    2.91433e+03    6.07704e+02   -3.70300e+02
     Coulomb-14        LJ (SR)   Coulomb (SR)   Coul. recip.      Potential
    3.28434e+04    1.09398e+05   -9.31390e+05    3.58085e+03   -7.80477e+05
 Pressure (bar)
   -5.69495e+03

           Step           Time
            363      363.00000

           Step           Time
            364      364.00000

   Energies (kJ/mol)
        G96Bond       G96Angle    Proper Dih.  Improper Dih.          LJ-14
    2.53080e+02    1.53357e+03    2.91448e+03    6.07776e+02   -3.70578e+02
     Coulomb-14        LJ (SR)   Coulomb (SR)   Coul. recip.      Potential
    3.28438e+04    1.09410e+05   -9.31447e+05    3.57892e+03   -7.80676e+05
 Pressure (bar)
   -5.68911e+03

           Step           Time
            365      365.00000

   Energies (kJ/mol)
        G96Bond       G96Angle    Proper Dih.  Improper Dih.          LJ-14
    4.83353e+02    1.58405e+03    2.91399e+03    6.06783e+02   -3.71312e+02
     Coulomb-14        LJ (SR)   Coulomb (SR)   Coul. recip.      Potential
    3.28421e+04    1.09480e+05   -9.31784e+05    3.56890e+03   -7.80676e+05
 Pressure (bar)
   -5.71099e+03

           Step           Time
            366      366.00000

   Energies (kJ/mol)
        G96Bond       G96Angle    Proper Dih.  Improper Dih.          LJ-14
    2.80896e+02    1.53608e+03    2.91425e+03    6.06949e+02   -3.71678e+02
     Coulomb-14        LJ (SR)   Coulomb (SR)   Coul. recip.      Potential
    3.28428e+04    1.09492e+05   -9.31847e+05    3.56667e+03   -7.80978e+05
 Pressure (bar)
   -5.69959e+03

           Step           Time
            367      367.00000

           Step           Time
            368      368.00000

   Energies (kJ/mol)
        G96Bond       G96Angle    Proper Dih.  Improper Dih.          LJ-14
    2.89781e+02    1.54104e+03    2.91402e+03    6.06437e+02   -3.71841e+02
     Coulomb-14        LJ (SR)   Coulomb (SR)   Coul. recip.      Potential
    3.28420e+04    1.09513e+05   -9.31942e+05    3.56386e+03   -7.81044e+05
 Pressure (bar)
   -5.70073e+03

           Step           Time
            369      369.00000

   Energies (kJ/mol)
        G96Bond       G96Angle    Proper Dih.  Improper Dih.          LJ-14
    3.18497e+02    1.54226e+03    2.91414e+03    6.06570e+02   -3.72252e+02
     Coulomb-14        LJ (SR)   Coulomb (SR)   Coul. recip.      Potential
    3.28423e+04    1.09534e+05   -9.32046e+05    3.56058e+03   -7.81100e+05
 Pressure (bar)
   -5.70601e+03

           Step           Time
            370      370.00000

   Energies (kJ/mol)
        G96Bond       G96Angle    Proper Dih.  Improper Dih.          LJ-14
    3.41062e+02    1.55130e+03    2.91385e+03    6.05936e+02   -3.72352e+02
     Coulomb-14        LJ (SR)   Coulomb (SR)   Coul. recip.      Potential
    3.28413e+04    1.09555e+05   -9.32140e+05    3.55786e+03   -7.81146e+05
 Pressure (bar)
   -5.70734e+03

           Step           Time
            371      371.00000

   Energies (kJ/mol)
        G96Bond       G96Angle    Proper Dih.  Improper Dih.          LJ-14
    3.92498e+02    1.55578e+03    2.91405e+03    6.06242e+02   -3.72834e+02
     Coulomb-14        LJ (SR)   Coulomb (SR)   Coul. recip.      Potential
    3.28419e+04    1.09576e+05   -9.32241e+05    3.55454e+03   -7.81173e+05
 Pressure (bar)
   -5.71437e+03

           Step           Time
            372      372.00000

   Energies (kJ/mol)
        G96Bond       G96Angle    Proper Dih.  Improper Dih.          LJ-14
    4.51017e+02    1.57380e+03    2.91366e+03    6.05444e+02   -3.72858e+02
     Coulomb-14        LJ (SR)   Coulomb (SR)   Coul. recip.      Potential
    3.28406e+04    1.09596e+05   -9.32336e+05    3.55194e+03   -7.81176e+05
 Pressure (bar)
   -5.71698e+03

           Step           Time
            373      373.00000

           Step           Time
            374      374.00000

   Energies (kJ/mol)
        G96Bond       G96Angle    Proper Dih.  Improper Dih.          LJ-14
    2.48896e+02    1.52819e+03    2.91381e+03    6.05513e+02   -3.73172e+02
     Coulomb-14        LJ (SR)   Coulomb (SR)   Coul. recip.      Potential
    3.28411e+04    1.09606e+05   -9.32388e+05    3.55021e+03   -7.81468e+05
 Pressure (bar)
   -5.70536e+03


Steepest Descents converged to Fmax < 1000 in 375 steps
Potential Energy  = -7.8146756e+05
Maximum force     =  9.9972162e+02 on atom 346
Norm of force     =  3.6319136e+01
Finished mdrun on rank 0 Sat Jun  8 14:04:19 2024
```
