## supporting_information for "Enhancing Immune Cell Activation through Cold Atmospheric Plasma: Disruption of PD-1/PD-L1/PD-L2 Immune Checkpoints via Molecular Dynamics": nvt.log

```
                      :-) GROMACS - gmx mdrun, 2024.1 (-:

Copyright 1991-2024 The GROMACS Authors.
GROMACS is free software; you can redistribute it and/or modify it
under the terms of the GNU Lesser General Public License
as published by the Free Software Foundation; either version 2.1
of the License, or (at your option) any later version.

                         Current GROMACS contributors:
       Mark Abraham           Andrey Alekseenko           Vladimir Basov      
      Cathrine Bergh            Eliane Briand               Ania Brown        
      Mahesh Doijade            Giacomo Fiorin          Stefan Fleischmann    
      Sergey Gorelov         Gilles Gouaillardet            Alan Gray         
     M. Eric Irrgang         Farzaneh Jalalypour            Joe Jordan        
     Carsten Kutzner           Justin A. Lemkul          Magnus Lundborg      
       Pascal Merz              Vedran Miletic            Dmitry Morozov      
       Julien Nabet              Szilard Pall        Andrea Pasquadibisceglie 
    Michele Pellegrino          Hubert Santuz             Roland Schulz       
     Tatiana Shugaeva          Alexey Shvetsov            Philip Turner       
     Alessandra Villa      Sebastian Wingbermuehle  

                         Previous GROMACS contributors:
        Emile Apol             Rossen Apostolov           James Barnett       
        Paul Bauer          Herman J.C. Berendsen          Par Bjelkmar       
      Christian Blau          Viacheslav Bolnykh            Kevin Boyd        
    Aldert van Buuren          Carlo Camilloni           Rudi van Drunen      
      Anton Feenstra           Oliver Fleetwood            Vytas Gapsys       
       Gaurav Garg             Gerrit Groenhof            Bert de Groot       
      Anca Hamuraru           Vincent Hindriksen          Victor Holanda      
     Aleksei Iupinov          Christoph Junghans        Prashanth Kanduri     
   Dimitrios Karkoulis           Peter Kasson             Sebastian Kehl      
     Sebastian Keller             Jiri Kraus               Per Larsson        
      Viveca Lindahl            Erik Marklund           Pieter Meulenhoff     
      Teemu Murtola              Sander Pronk             Michael Shirts      
      Alfons Sijbers            Balint Soproni         David van der Spoel    
      Peter Tieleman            Carsten Uphoff             Jon Vincent        
     Teemu Virolainen         Christian Wennberg           Maarten Wolf       
      Artem Zhmurov       

                  Coordinated by the GROMACS project leaders:
                           Berk Hess and Erik Lindahl

GROMACS:      gmx mdrun, version 2024.1
Executable:   /usr/local/gromacs/bin/gmx
Data prefix:  /usr/local/gromacs
Working dir:  /home/zulfizar/4ZQK-immuno check protein/umbrella sampling/modified 2
Process ID:   1135863
Command line:
  gmx mdrun -v -deffnm nvt

GROMACS version:     2024.1
Precision:           mixed
Memory model:        64 bit
MPI library:         thread_mpi
OpenMP support:      enabled (GMX_OPENMP_MAX_THREADS = 128)
GPU support:         CUDA
NBNxM GPU setup:     super-cluster 2x2x2 / cluster 8
SIMD instructions:   AVX2_256
CPU FFT library:     fftw-3.3.8-sse2-avx-avx2-avx2_128
GPU FFT library:     cuFFT
Multi-GPU FFT:       none
RDTSCP usage:        enabled
TNG support:         enabled
Hwloc support:       disabled
Tracing support:     disabled
C compiler:          /usr/bin/cc GNU 11.4.0
C compiler flags:    -fexcess-precision=fast -funroll-all-loops -mavx2 -mfma -Wno-missing-field-initializers -O3 -DNDEBUG
C++ compiler:        /usr/bin/c++ GNU 11.4.0
C++ compiler flags:  -fexcess-precision=fast -funroll-all-loops -mavx2 -mfma -Wno-missing-field-initializers -Wno-cast-function-type-strict -fopenmp -O3 -DNDEBUG
BLAS library:        Internal
LAPACK library:      Internal
CUDA compiler:       /usr/local/cuda/bin/nvcc nvcc: NVIDIA (R) Cuda compiler driver;Copyright (c) 2005-2022 NVIDIA Corporation;Built on Mon_Oct_24_19:12:58_PDT_2022;Cuda compilation tools, release 12.0, V12.0.76;Build cuda_12.0.r12.0/compiler.31968024_0
CUDA compiler flags:-std=c++17;--generate-code=arch=compute_50,code=sm_50;--generate-code=arch=compute_52,code=sm_52;--generate-code=arch=compute_60,code=sm_60;--generate-code=arch=compute_61,code=sm_61;--generate-code=arch=compute_70,code=sm_70;--generate-code=arch=compute_75,code=sm_75;--generate-code=arch=compute_80,code=sm_80;--generate-code=arch=compute_86,code=sm_86;--generate-code=arch=compute_89,code=sm_89;--generate-code=arch=compute_90,code=sm_90;-Wno-deprecated-gpu-targets;--generate-code=arch=compute_53,code=sm_53;--generate-code=arch=compute_80,code=sm_80;-use_fast_math;-Xptxas;-warn-double-usage;-Xptxas;-Werror;-D_FORCE_INLINES;-Xcompiler;-fopenmp;-fexcess-precision=fast -funroll-all-loops -mavx2 -mfma -Wno-missing-field-initializers -Wno-cast-function-type-strict -fopenmp -O3 -DNDEBUG
CUDA driver:         12.20
CUDA runtime:        12.0


Running on 1 node with total 16 cores, 24 processing units, 1 compatible GPU
Hardware detected on host MS-7D36:
  CPU info:
    Vendor: Intel
    Brand:  12th Gen Intel(R) Core(TM) i9-12900KF
    Family: 6   Model: 151   Stepping: 2
    Features: aes apic avx avx2 clfsh cmov cx8 cx16 f16c fma htt intel lahf mmx msr nonstop_tsc pcid pclmuldq pdcm pdpe1gb popcnt pse rdrnd rdtscp sha sse2 sse3 sse4.1 sse4.2 ssse3 tdt x2apic
  Hardware topology: Basic
    Packages, cores, and logical processors:
    [indices refer to OS logical processors]
      Package  0: [   0   1] [   2   3] [   4   5] [   6   7] [   8   9] [  10  11] [  12  13] [  14  15] [  16] [  17] [  18] [  19] [  20] [  21] [  22] [  23]
    CPU limit set by OS: -1   Recommended max number of threads: 24
  GPU info:
    Number of GPUs detected: 1
    #0: NVIDIA NVIDIA GeForce RTX 3090 Ti, compute cap.: 8.6, ECC:  no, stat: compatible


++++ PLEASE READ AND CITE THE FOLLOWING REFERENCE ++++
M. J. Abraham, T. Murtola, R. Schulz, S. Páll, J. C. Smith, B. Hess, E.
Lindahl
GROMACS: High performance molecular simulations through multi-level
parallelism from laptops to supercomputers
SoftwareX 1 (2015) pp. 19-25
-------- -------- --- Thank You --- -------- --------


++++ PLEASE READ AND CITE THE FOLLOWING REFERENCE ++++
S. Páll, M. J. Abraham, C. Kutzner, B. Hess, E. Lindahl
Tackling Exascale Software Challenges in Molecular Dynamics Simulations with
GROMACS
In S. Markidis & E. Laure (Eds.), Solving Software Challenges for Exascale 8759 (2015) pp. 3-27
-------- -------- --- Thank You --- -------- --------


++++ PLEASE READ AND CITE THE FOLLOWING REFERENCE ++++
S. Pronk, S. Páll, R. Schulz, P. Larsson, P. Bjelkmar, R. Apostolov, M. R.
Shirts, J. C. Smith, P. M. Kasson, D. van der Spoel, B. Hess, and E. Lindahl
GROMACS 4.5: a high-throughput and highly parallel open source molecular
simulation toolkit
Bioinformatics 29 (2013) pp. 845-54
-------- -------- --- Thank You --- -------- --------


++++ PLEASE READ AND CITE THE FOLLOWING REFERENCE ++++
B. Hess and C. Kutzner and D. van der Spoel and E. Lindahl
GROMACS 4: Algorithms for highly efficient, load-balanced, and scalable
molecular simulation
J. Chem. Theory Comput. 4 (2008) pp. 435-447
-------- -------- --- Thank You --- -------- --------


++++ PLEASE READ AND CITE THE FOLLOWING REFERENCE ++++
D. van der Spoel, E. Lindahl, B. Hess, G. Groenhof, A. E. Mark and H. J. C.
Berendsen
GROMACS: Fast, Flexible and Free
J. Comp. Chem. 26 (2005) pp. 1701-1719
-------- -------- --- Thank You --- -------- --------


++++ PLEASE READ AND CITE THE FOLLOWING REFERENCE ++++
E. Lindahl and B. Hess and D. van der Spoel
GROMACS 3.0: A package for molecular simulation and trajectory analysis
J. Mol. Mod. 7 (2001) pp. 306-317
-------- -------- --- Thank You --- -------- --------


++++ PLEASE READ AND CITE THE FOLLOWING REFERENCE ++++
H. J. C. Berendsen, D. van der Spoel and R. van Drunen
GROMACS: A message-passing parallel molecular dynamics implementation
Comp. Phys. Comm. 91 (1995) pp. 43-56
-------- -------- --- Thank You --- -------- --------


++++ PLEASE CITE THE DOI FOR THIS VERSION OF GROMACS ++++
https://doi.org/10.5281/zenodo.10721181
-------- -------- --- Thank You --- -------- --------

Input Parameters:
   integrator                     = md
   tinit                          = 0
   dt                             = 0.002
   nsteps                         = 5000
   init-step                      = 0
   simulation-part                = 1
   mts                            = false
   mass-repartition-factor        = 1
   comm-mode                      = Linear
   nstcomm                        = 100
   bd-fric                        = 0
   ld-seed                        = -2165865
   emtol                          = 10
   emstep                         = 0.01
   niter                          = 20
   fcstep                         = 0
   nstcgsteep                     = 1000
   nbfgscorr                      = 10
   rtpi                           = 0.05
   nstxout                        = 500
   nstvout                        = 500
   nstfout                        = 0
   nstlog                         = 500
   nstcalcenergy                  = 100
   nstenergy                      = 500
   nstxout-compressed             = 0
   compressed-x-precision         = 1000
   cutoff-scheme                  = Verlet
   nstlist                        = 10
   pbc                            = xyz
   periodic-molecules             = false
   verlet-buffer-tolerance        = 0.005
   verlet-buffer-pressure-tolerance = 0.5
   rlist                          = 1
   coulombtype                    = PME
   coulomb-modifier               = Potential-shift
   rcoulomb-switch                = 0
   rcoulomb                       = 1
   epsilon-r                      = 1
   epsilon-rf                     = inf
   vdw-type                       = Cut-off
   vdw-modifier                   = Potential-shift
   rvdw-switch                    = 0
   rvdw                           = 1
   DispCorr                       = EnerPres
   table-extension                = 1
   fourierspacing                 = 0.16
   fourier-nx                     = 60
   fourier-ny                     = 60
   fourier-nz                     = 60
   pme-order                      = 4
   ewald-rtol                     = 1e-05
   ewald-rtol-lj                  = 0.001
   lj-pme-comb-rule               = Geometric
   ewald-geometry                 = 3d
   epsilon-surface                = 0
   ensemble-temperature-setting   = constant
   ensemble-temperature           = 300
   tcoupl                         = V-rescale
   nsttcouple                     = 10
   nh-chain-length                = 0
   print-nose-hoover-chain-variables = false
   pcoupl                         = No
   refcoord-scaling               = No
   posres-com (3):
      posres-com[0]= 0.00000e+00
      posres-com[1]= 0.00000e+00
      posres-com[2]= 0.00000e+00
   posres-comB (3):
      posres-comB[0]= 0.00000e+00
      posres-comB[1]= 0.00000e+00
      posres-comB[2]= 0.00000e+00
   QMMM                           = false
qm-opts:
   ngQM                           = 0
   constraint-algorithm           = Lincs
   continuation                   = false
   Shake-SOR                      = false
   shake-tol                      = 0.0001
   lincs-order                    = 4
   lincs-iter                     = 1
   lincs-warnangle                = 30
   nwall                          = 0
   wall-type                      = 9-3
   wall-r-linpot                  = -1
   wall-atomtype[0]               = -1
   wall-atomtype[1]               = -1
   wall-density[0]                = 0
   wall-density[1]                = 0
   wall-ewald-zfac                = 3
   pull                           = false
   awh                            = false
   rotation                       = false
   interactiveMD                  = false
   disre                          = No
   disre-weighting                = Conservative
   disre-mixed                    = false
   dr-fc                          = 1000
   dr-tau                         = 0
   nstdisreout                    = 100
   orire-fc                       = 0
   orire-tau                      = 0
   nstorireout                    = 100
   free-energy                    = no
   cos-acceleration               = 0
   deform (3x3):
      deform[    0]={ 0.00000e+00,  0.00000e+00,  0.00000e+00}
      deform[    1]={ 0.00000e+00,  0.00000e+00,  0.00000e+00}
      deform[    2]={ 0.00000e+00,  0.00000e+00,  0.00000e+00}
   simulated-tempering            = false
   swapcoords                     = no
   userint1                       = 0
   userint2                       = 0
   userint3                       = 0
   userint4                       = 0
   userreal1                      = 0
   userreal2                      = 0
   userreal3                      = 0
   userreal4                      = 0
   applied-forces:
     electric-field:
       x:
         E0                       = 0
         omega                    = 0
         t0                       = 0
         sigma                    = 0
       y:
         E0                       = 0
         omega                    = 0
         t0                       = 0
         sigma                    = 0
       z:
         E0                       = 0
         omega                    = 0
         t0                       = 0
         sigma                    = 0
     density-guided-simulation:
       active                     = false
       group                      = protein
       similarity-measure         = inner-product
       atom-spreading-weight      = unity
       force-constant             = 1e+09
       gaussian-transform-spreading-width = 0.2
       gaussian-transform-spreading-range-in-multiples-of-width = 4
       reference-density-filename = reference.mrc
       nst                        = 1
       normalize-densities        = true
       adaptive-force-scaling     = false
       adaptive-force-scaling-time-constant = 4
       shift-vector               = 
       transformation-matrix      = 
     qmmm-cp2k:
       active                     = false
       qmgroup                    = System
       qmmethod                   = PBE
       qmfilenames                = 
       qmcharge                   = 0
       qmmultiplicity             = 1
     colvars:
       active                     = false
       configfile                 = 
       seed                       = -1
grpopts:
   nrdf:     5774.83     95489.2
   ref-t:         300         300
   tau-t:         0.1         0.1
annealing:          No          No
annealing-npoints:           0           0
   acc:	           0           0           0
   nfreeze:           N           N           N
   energygrp-flags[  0]: 0

Changing nstlist from 10 to 100, rlist from 1 to 1.166

When checking whether update groups are usable:
  Domain decomposition is not active, so there is no need for update groups
1 GPU selected for this run.
Mapping of GPU IDs to the 2 GPU tasks in the 1 rank on this node:
  PP:0,PME:0
PP tasks will do (non-perturbed) short-ranged interactions on the GPU
PP task will update and constrain coordinates on the GPU
PME tasks will do all aspects on the GPU
Using 1 MPI thread
Using 24 OpenMP threads 

System total charge: -0.000
Will do PME sum in reciprocal space for electrostatic interactions.

++++ PLEASE READ AND CITE THE FOLLOWING REFERENCE ++++
U. Essmann, L. Perera, M. L. Berkowitz, T. Darden, H. Lee and L. G. Pedersen 
A smooth particle mesh Ewald method
J. Chem. Phys. 103 (1995) pp. 8577-8592
-------- -------- --- Thank You --- -------- --------

Using a Gaussian width (1/beta) of 0.320163 nm for Ewald
Potential shift: LJ r^-12: -1.000e+00 r^-6: -1.000e+00, Ewald -1.000e-05
Initialized non-bonded Coulomb Ewald tables, spacing: 9.33e-04 size: 1073

Generated table with 1083 data points for 1-4 COUL.
Tabscale = 500 points/nm
Generated table with 1083 data points for 1-4 LJ6.
Tabscale = 500 points/nm
Generated table with 1083 data points for 1-4 LJ12.
Tabscale = 500 points/nm
Long Range LJ corr.: <C6> 3.4749e-04


Using GPU 8x8 nonbonded short-range kernels

Using a dual 8x8 pair-list setup updated with dynamic, rolling pruning:
  outer list: updated every 100 steps, buffer 0.166 nm, rlist 1.166 nm
  inner list: updated every   8 steps, buffer 0.001 nm, rlist 1.001 nm
At tolerance 0.005 kJ/mol/ps per atom, equivalent classical 1x1 list would be:
  outer list: updated every 100 steps, buffer 0.318 nm, rlist 1.318 nm
  inner list: updated every   8 steps, buffer 0.031 nm, rlist 1.031 nm

The average pressure is off by at most 0.53 bar due to missing LJ interactions

Using full Lennard-Jones parameter combination matrix
Removing pbc first time

Pinning threads with an auto-selected logical cpu stride of 1

Initializing LINear Constraint Solver

++++ PLEASE READ AND CITE THE FOLLOWING REFERENCE ++++
B. Hess and H. Bekker and H. J. C. Berendsen and J. G. E. M. Fraaije
LINCS: A Linear Constraint Solver for molecular simulations
J. Comp. Chem. 18 (1997) pp. 1463-1472
-------- -------- --- Thank You --- -------- --------

The number of constraints is 529

++++ PLEASE READ AND CITE THE FOLLOWING REFERENCE ++++
S. Miyamoto and P. A. Kollman
SETTLE: An Analytical Version of the SHAKE and RATTLE Algorithms for Rigid
Water Models
J. Comp. Chem. 13 (1992) pp. 952-962
-------- -------- --- Thank You --- -------- --------


++++ PLEASE READ AND CITE THE FOLLOWING REFERENCE ++++
G. Bussi, D. Donadio and M. Parrinello
Canonical sampling through velocity rescaling
J. Chem. Phys. 126 (2007) pp. 014101
-------- -------- --- Thank You --- -------- --------

There are: 49677 Atoms

Updating coordinates and applying constraints on the GPU.

Constraining the starting coordinates (step 0)

Constraining the coordinates at t0-dt (step 0)
Center of mass motion removal mode is Linear
We have the following groups for center of mass motion removal:
  0:  rest
RMS relative constraint deviation after constraining: 2.78e-06
Initial temperature: 300.001 K

Started mdrun on rank 0 Fri Jun  7 11:14:54 2024

           Step           Time
              0        0.00000

   Energies (kJ/mol)
        G96Bond       G96Angle    Proper Dih.  Improper Dih.          LJ-14
    5.89503e+01    3.05670e+03    2.93624e+03    9.42572e+02   -3.12834e+02
     Coulomb-14        LJ (SR)  Disper. corr.   Coulomb (SR)   Coul. recip.
    3.29973e+04    1.64634e+05   -6.93374e+03   -1.06777e+06    3.89392e+03
 Position Rest.      Potential    Kinetic En.   Total Energy  Conserved En.
    2.07607e-04   -8.66494e+05    1.27596e+05   -7.38898e+05   -7.38898e+05
    Temperature Pres. DC (bar) Pressure (bar)   Constr. rmsd
    3.03094e+02   -2.22805e+02   -5.42130e+02    2.77693e-06

           Step           Time
            500        1.00000

   Energies (kJ/mol)
        G96Bond       G96Angle    Proper Dih.  Improper Dih.          LJ-14
    2.34017e+03    4.06055e+03    2.92173e+03    1.17766e+03   -2.64701e+02
     Coulomb-14        LJ (SR)  Disper. corr.   Coulomb (SR)   Coul. recip.
    3.26263e+04    1.46363e+05   -6.93374e+03   -9.86604e+05    4.89685e+03
 Position Rest.      Potential    Kinetic En.   Total Energy  Conserved En.
    9.73358e+02   -7.98443e+05    1.25462e+05   -6.72981e+05   -7.38534e+05
    Temperature Pres. DC (bar) Pressure (bar)   Constr. rmsd
    2.98026e+02   -2.22805e+02   -1.66589e+02    2.77693e-06

step  600: timed with pme grid 60 60 60, coulomb cutoff 1.000: 10442.9 M-cycles
step  800: timed with pme grid 52 52 52, coulomb cutoff 1.083: 7106.1 M-cycles
step 1000: timed with pme grid 48 48 48, coulomb cutoff 1.173: 6660.9 M-cycles
           Step           Time
           1000        2.00000

   Energies (kJ/mol)
        G96Bond       G96Angle    Proper Dih.  Improper Dih.          LJ-14
    2.43313e+03    3.97449e+03    2.96551e+03    1.12369e+03   -2.97788e+02
     Coulomb-14        LJ (SR)  Disper. corr.   Coulomb (SR)   Coul. recip.
    3.26775e+04    1.40277e+05   -6.93374e+03   -9.71130e+05    2.17155e+03
 Position Rest.      Potential    Kinetic En.   Total Energy  Conserved En.
    1.04182e+03   -7.91697e+05    1.25026e+05   -6.66671e+05   -7.38481e+05
    Temperature Pres. DC (bar) Pressure (bar)   Constr. rmsd
    2.96991e+02   -2.22805e+02   -3.36933e+02    2.77693e-06

step 1200: timed with pme grid 44 44 44, coulomb cutoff 1.280: 1715.0 M-cycles
step 1400: timed with pme grid 40 40 40, coulomb cutoff 1.408: 4608.5 M-cycles
           Step           Time
           1500        3.00000

   Energies (kJ/mol)
        G96Bond       G96Angle    Proper Dih.  Improper Dih.          LJ-14
    2.49328e+03    3.94025e+03    2.94231e+03    1.19946e+03   -3.42333e+02
     Coulomb-14        LJ (SR)  Disper. corr.   Coulomb (SR)   Coul. recip.
    3.25932e+04    1.38837e+05   -6.93374e+03   -9.66204e+05    1.89831e+03
 Position Rest.      Potential    Kinetic En.   Total Energy  Conserved En.
    1.13972e+03   -7.88436e+05    1.26178e+05   -6.62258e+05   -7.38473e+05
    Temperature Pres. DC (bar) Pressure (bar)   Constr. rmsd
    2.99725e+02   -2.22805e+02   -8.87522e+02    2.77693e-06

step 1600: timed with pme grid 42 42 42, coulomb cutoff 1.341: 9323.1 M-cycles
step 1800: timed with pme grid 44 44 44, coulomb cutoff 1.280: 10683.3 M-cycles
              optimal pme grid 44 44 44, coulomb cutoff 1.280
           Step           Time
           2000        4.00000

   Energies (kJ/mol)
        G96Bond       G96Angle    Proper Dih.  Improper Dih.          LJ-14
    2.35637e+03    3.85864e+03    2.95629e+03    1.26187e+03   -3.23190e+02
     Coulomb-14        LJ (SR)  Disper. corr.   Coulomb (SR)   Coul. recip.
    3.26731e+04    1.37959e+05   -6.93374e+03   -9.64813e+05    2.18119e+03
 Position Rest.      Potential    Kinetic En.   Total Energy  Conserved En.
    1.07101e+03   -7.87753e+05    1.26563e+05   -6.61190e+05   -7.38496e+05
    Temperature Pres. DC (bar) Pressure (bar)   Constr. rmsd
    3.00640e+02   -2.22805e+02   -5.53947e+02    2.77693e-06

           Step           Time
           2500        5.00000

   Energies (kJ/mol)
        G96Bond       G96Angle    Proper Dih.  Improper Dih.          LJ-14
    2.46980e+03    3.74607e+03    2.95486e+03    1.16437e+03   -3.03440e+02
     Coulomb-14        LJ (SR)  Disper. corr.   Coulomb (SR)   Coul. recip.
    3.26637e+04    1.39335e+05   -6.93374e+03   -9.65775e+05    2.18201e+03
 Position Rest.      Potential    Kinetic En.   Total Energy  Conserved En.
    1.04364e+03   -7.87452e+05    1.26113e+05   -6.61339e+05   -7.38494e+05
    Temperature Pres. DC (bar) Pressure (bar)   Constr. rmsd
    2.99572e+02   -2.22805e+02   -5.72413e+02    2.77693e-06

           Step           Time
           3000        6.00000

   Energies (kJ/mol)
        G96Bond       G96Angle    Proper Dih.  Improper Dih.          LJ-14
    2.49351e+03    3.79012e+03    2.97704e+03    1.18127e+03   -3.01104e+02
     Coulomb-14        LJ (SR)  Disper. corr.   Coulomb (SR)   Coul. recip.
    3.26583e+04    1.36868e+05   -6.93374e+03   -9.62074e+05    2.22440e+03
 Position Rest.      Potential    Kinetic En.   Total Energy  Conserved En.
    1.03342e+03   -7.86083e+05    1.26255e+05   -6.59828e+05   -7.38505e+05
    Temperature Pres. DC (bar) Pressure (bar)   Constr. rmsd
    2.99910e+02   -2.22805e+02   -9.16550e+02    2.77693e-06

           Step           Time
           3500        7.00000

   Energies (kJ/mol)
        G96Bond       G96Angle    Proper Dih.  Improper Dih.          LJ-14
    2.39408e+03    3.87329e+03    2.99066e+03    1.21017e+03   -3.56803e+02
     Coulomb-14        LJ (SR)  Disper. corr.   Coulomb (SR)   Coul. recip.
    3.24578e+04    1.36760e+05   -6.93374e+03   -9.63165e+05    2.18884e+03
 Position Rest.      Potential    Kinetic En.   Total Energy  Conserved En.
    1.07057e+03   -7.87511e+05    1.25138e+05   -6.62373e+05   -7.38502e+05
    Temperature Pres. DC (bar) Pressure (bar)   Constr. rmsd
    2.97255e+02   -2.22805e+02   -1.13080e+03    2.77693e-06

           Step           Time
           4000        8.00000

   Energies (kJ/mol)
        G96Bond       G96Angle    Proper Dih.  Improper Dih.          LJ-14
    2.30326e+03    3.74470e+03    3.01130e+03    1.11679e+03   -3.77517e+02
     Coulomb-14        LJ (SR)  Disper. corr.   Coulomb (SR)   Coul. recip.
    3.28496e+04    1.37406e+05   -6.93374e+03   -9.64155e+05    2.24156e+03
 Position Rest.      Potential    Kinetic En.   Total Energy  Conserved En.
    1.03604e+03   -7.87757e+05    1.25631e+05   -6.62126e+05   -7.38521e+05
    Temperature Pres. DC (bar) Pressure (bar)   Constr. rmsd
    2.98426e+02   -2.22805e+02   -6.98055e+02    2.77693e-06

           Step           Time
           4500        9.00000

   Energies (kJ/mol)
        G96Bond       G96Angle    Proper Dih.  Improper Dih.          LJ-14
    2.51406e+03    3.90178e+03    3.03419e+03    1.10261e+03   -2.47370e+02
     Coulomb-14        LJ (SR)  Disper. corr.   Coulomb (SR)   Coul. recip.
    3.27158e+04    1.37764e+05   -6.93374e+03   -9.62588e+05    2.16406e+03
 Position Rest.      Potential    Kinetic En.   Total Energy  Conserved En.
    1.08341e+03   -7.85489e+05    1.27657e+05   -6.57832e+05   -7.38514e+05
    Temperature Pres. DC (bar) Pressure (bar)   Constr. rmsd
    3.03239e+02   -2.22805e+02   -3.76554e+02    2.77693e-06

           Step           Time
           5000       10.00000

Writing checkpoint, step 5000 at Fri Jun  7 11:17:17 2024


   Energies (kJ/mol)
        G96Bond       G96Angle    Proper Dih.  Improper Dih.          LJ-14
    2.40992e+03    3.98719e+03    2.90243e+03    1.17514e+03   -2.83200e+02
     Coulomb-14        LJ (SR)  Disper. corr.   Coulomb (SR)   Coul. recip.
    3.26983e+04    1.37730e+05   -6.93374e+03   -9.62741e+05    2.23776e+03
 Position Rest.      Potential    Kinetic En.   Total Energy  Conserved En.
    1.11959e+03   -7.85698e+05    1.25834e+05   -6.59864e+05   -7.38500e+05
    Temperature Pres. DC (bar) Pressure (bar)   Constr. rmsd
    2.98908e+02   -2.22805e+02   -2.14157e+02    2.77693e-06


Energy conservation over simulation part #1 of length 10 ps, time 0 to 10 ps
  Conserved energy drift: 8.02e-04 kJ/mol/ps per atom


	<======  ###############  ==>
	<====  A V E R A G E S  ====>
	<==  ###############  ======>

	Statistics over 5001 steps using 51 frames

   Energies (kJ/mol)
        G96Bond       G96Angle    Proper Dih.  Improper Dih.          LJ-14
    2.39049e+03    3.87956e+03    2.98406e+03    1.17823e+03   -3.02921e+02
     Coulomb-14        LJ (SR)  Disper. corr.   Coulomb (SR)   Coul. recip.
    3.26646e+04    1.40139e+05   -6.93374e+03   -9.70858e+05    2.54884e+03
 Position Rest.      Potential    Kinetic En.   Total Energy  Conserved En.
    1.02273e+03   -7.91287e+05    1.25608e+05   -6.65679e+05   -7.38497e+05
    Temperature Pres. DC (bar) Pressure (bar)   Constr. rmsd
    2.98373e+02   -2.22805e+02   -4.82669e+02    0.00000e+00

   Total Virial (kJ/mol)
    4.99838e+04    2.16693e+02   -4.64297e+01
    2.16712e+02    4.89214e+04    5.22748e+02
   -4.64297e+01    5.22750e+02    4.92624e+04

   Pressure (bar)
   -5.18520e+02   -1.30230e+01    1.28810e+00
   -1.30243e+01   -4.51646e+02   -3.13667e+01
    1.28811e+00   -3.13668e+01   -4.77842e+02

      T-Protein  T-non-Protein
    2.98459e+02    2.98367e+02


       P P   -   P M E   L O A D   B A L A N C I N G

 PP/PME load balancing changed the cut-off and PME settings:
           particle-particle                    PME
            rcoulomb  rlist            grid      spacing   1/beta
   initial  1.000 nm  1.001 nm      60  60  60   0.150 nm  0.320 nm
   final    1.280 nm  1.281 nm      44  44  44   0.205 nm  0.410 nm
 cost-ratio           2.10             0.39
 (note that these numbers concern only part of the total PP and PME load)


	M E G A - F L O P S   A C C O U N T I N G

 NB=Group-cutoff nonbonded kernels    NxN=N-by-N cluster Verlet kernels
 RF=Reaction-Field  VdW=Van der Waals  QSTab=quadratic-spline table
 W3=SPC/TIP3p  W4=TIP4p (single or pairs)
 V&F=Potential and force  V=Potential only  F=Force only

 Computing:                               M-Number         M-Flops  % Flops
-----------------------------------------------------------------------------
 Pair Search distance check             312.339120        2811.052     0.0
 NxN Ewald Elec. + LJ [F]            348706.752768    23014645.683    98.3
 NxN Ewald Elec. + LJ [V&F]            3596.016704      384773.787     1.6
 1,4 nonbonded interactions              19.708941        1773.805     0.0
 Shift-X                                  2.533527          15.201     0.0
 Bonds                                    9.416883         555.596     0.0
 Angles                                  17.583516        2954.031     0.0
 Propers                                  8.686737        1989.263     0.0
 Impropers                                5.876175        1222.244     0.0
 Pos. Restr.                              9.241848         462.092     0.0
 Virial                                   2.535822          45.645     0.0
 Stop-CM                                  2.583204          25.832     0.0
 Calc-Ekin                               49.776354        1343.962     0.0
 Lincs                                    0.001058           0.063     0.0
 Lincs-Mat                                0.002232           0.009     0.0
 Constraint-V                             0.048293           0.435     0.0
 Settle                                   0.031490          11.651     0.0
-----------------------------------------------------------------------------
 Total                                                23412630.351   100.0
-----------------------------------------------------------------------------


      R E A L   C Y C L E   A N D   T I M E   A C C O U N T I N G

On 1 MPI rank, each using 24 OpenMP threads

 Activity:              Num   Num      Call    Wall time         Giga-Cycles
                        Ranks Threads  Count      (s)         total sum    %
--------------------------------------------------------------------------------
 Neighbor search           1   24         51       2.074        158.622   1.4
 Launch PP GPU ops.        1   24       9951       0.137         10.503   0.1
 Force                     1   24       5001     125.021       9562.949  87.3
 PME GPU mesh              1   24       5001       0.656         50.209   0.5
 Wait GPU NB local         1   24       5001       0.005          0.367   0.0
 Wait GPU state copy       1   24       6203       0.554         42.367   0.4
 NB X/F buffer ops.        1   24         51       0.541         41.408   0.4
 Write traj.               1   24         11       0.125          9.531   0.1
 Constraints               1   24          2       0.011          0.815   0.0
 Rest                                             14.122       1080.232   9.9
--------------------------------------------------------------------------------
 Total                                           143.246      10957.003 100.0
--------------------------------------------------------------------------------
 Breakdown of PME mesh activities
--------------------------------------------------------------------------------
 Wait PME GPU gather       1   24       5001       0.001          0.053   0.0
 Reduce GPU PME F          1   24       5001       0.547         41.855   0.4
 Launch PME GPU ops.       1   24      40016       0.103          7.916   0.1
--------------------------------------------------------------------------------

               Core t (s)   Wall t (s)        (%)
       Time:     3437.793      143.246     2399.9
                 (ns/day)    (hour/ns)
Performance:        6.033        3.978
Finished mdrun on rank 0 Fri Jun  7 11:17:17 2024
```
