## supporting_information for "Enhancing Immune Cell Activation through Cold Atmospheric Plasma: Disruption of PD-1/PD-L1/PD-L2 Immune Checkpoints via Molecular Dynamics": pr.log

```
                      :-) GROMACS - gmx mdrun, 2024.1 (-:

Copyright 1991-2024 The GROMACS Authors.
GROMACS is free software; you can redistribute it and/or modify it
under the terms of the GNU Lesser General Public License
as published by the Free Software Foundation; either version 2.1
of the License, or (at your option) any later version.

                         Current GROMACS contributors:
       Mark Abraham           Andrey Alekseenko           Vladimir Basov      
      Cathrine Bergh            Eliane Briand               Ania Brown        
      Mahesh Doijade            Giacomo Fiorin          Stefan Fleischmann    
      Sergey Gorelov         Gilles Gouaillardet            Alan Gray         
     M. Eric Irrgang         Farzaneh Jalalypour            Joe Jordan        
     Carsten Kutzner           Justin A. Lemkul          Magnus Lundborg      
       Pascal Merz              Vedran Miletic            Dmitry Morozov      
       Julien Nabet              Szilard Pall        Andrea Pasquadibisceglie 
    Michele Pellegrino          Hubert Santuz             Roland Schulz       
     Tatiana Shugaeva          Alexey Shvetsov            Philip Turner       
     Alessandra Villa      Sebastian Wingbermuehle  

                         Previous GROMACS contributors:
        Emile Apol             Rossen Apostolov           James Barnett       
        Paul Bauer          Herman J.C. Berendsen          Par Bjelkmar       
      Christian Blau          Viacheslav Bolnykh            Kevin Boyd        
    Aldert van Buuren          Carlo Camilloni           Rudi van Drunen      
      Anton Feenstra           Oliver Fleetwood            Vytas Gapsys       
       Gaurav Garg             Gerrit Groenhof            Bert de Groot       
      Anca Hamuraru           Vincent Hindriksen          Victor Holanda      
     Aleksei Iupinov          Christoph Junghans        Prashanth Kanduri     
   Dimitrios Karkoulis           Peter Kasson             Sebastian Kehl      
     Sebastian Keller             Jiri Kraus               Per Larsson        
      Viveca Lindahl            Erik Marklund           Pieter Meulenhoff     
      Teemu Murtola              Sander Pronk             Michael Shirts      
      Alfons Sijbers            Balint Soproni         David van der Spoel    
      Peter Tieleman            Carsten Uphoff             Jon Vincent        
     Teemu Virolainen         Christian Wennberg           Maarten Wolf       
      Artem Zhmurov       

                  Coordinated by the GROMACS project leaders:
                           Berk Hess and Erik Lindahl

GROMACS:      gmx mdrun, version 2024.1
Executable:   /usr/local/gromacs/bin/gmx
Data prefix:  /usr/local/gromacs
Working dir:  /home/zulfizar/4ZQK-immuno check protein/umbrella sampling/modified 2
Process ID:   1124718
Command line:
  gmx mdrun -v -deffnm pr

GROMACS version:     2024.1
Precision:           mixed
Memory model:        64 bit
MPI library:         thread_mpi
OpenMP support:      enabled (GMX_OPENMP_MAX_THREADS = 128)
GPU support:         CUDA
NBNxM GPU setup:     super-cluster 2x2x2 / cluster 8
SIMD instructions:   AVX2_256
CPU FFT library:     fftw-3.3.8-sse2-avx-avx2-avx2_128
GPU FFT library:     cuFFT
Multi-GPU FFT:       none
RDTSCP usage:        enabled
TNG support:         enabled
Hwloc support:       disabled
Tracing support:     disabled
C compiler:          /usr/bin/cc GNU 11.4.0
C compiler flags:    -fexcess-precision=fast -funroll-all-loops -mavx2 -mfma -Wno-missing-field-initializers -O3 -DNDEBUG
C++ compiler:        /usr/bin/c++ GNU 11.4.0
C++ compiler flags:  -fexcess-precision=fast -funroll-all-loops -mavx2 -mfma -Wno-missing-field-initializers -Wno-cast-function-type-strict -fopenmp -O3 -DNDEBUG
BLAS library:        Internal
LAPACK library:      Internal
CUDA compiler:       /usr/local/cuda/bin/nvcc nvcc: NVIDIA (R) Cuda compiler driver;Copyright (c) 2005-2022 NVIDIA Corporation;Built on Mon_Oct_24_19:12:58_PDT_2022;Cuda compilation tools, release 12.0, V12.0.76;Build cuda_12.0.r12.0/compiler.31968024_0
CUDA compiler flags:-std=c++17;--generate-code=arch=compute_50,code=sm_50;--generate-code=arch=compute_52,code=sm_52;--generate-code=arch=compute_60,code=sm_60;--generate-code=arch=compute_61,code=sm_61;--generate-code=arch=compute_70,code=sm_70;--generate-code=arch=compute_75,code=sm_75;--generate-code=arch=compute_80,code=sm_80;--generate-code=arch=compute_86,code=sm_86;--generate-code=arch=compute_89,code=sm_89;--generate-code=arch=compute_90,code=sm_90;-Wno-deprecated-gpu-targets;--generate-code=arch=compute_53,code=sm_53;--generate-code=arch=compute_80,code=sm_80;-use_fast_math;-Xptxas;-warn-double-usage;-Xptxas;-Werror;-D_FORCE_INLINES;-Xcompiler;-fopenmp;-fexcess-precision=fast -funroll-all-loops -mavx2 -mfma -Wno-missing-field-initializers -Wno-cast-function-type-strict -fopenmp -O3 -DNDEBUG
CUDA driver:         12.20
CUDA runtime:        12.0


Running on 1 node with total 16 cores, 24 processing units, 1 compatible GPU
Hardware detected on host MS-7D36:
  CPU info:
    Vendor: Intel
    Brand:  12th Gen Intel(R) Core(TM) i9-12900KF
    Family: 6   Model: 151   Stepping: 2
    Features: aes apic avx avx2 clfsh cmov cx8 cx16 f16c fma htt intel lahf mmx msr nonstop_tsc pcid pclmuldq pdcm pdpe1gb popcnt pse rdrnd rdtscp sha sse2 sse3 sse4.1 sse4.2 ssse3 tdt x2apic
  Hardware topology: Basic
    Packages, cores, and logical processors:
    [indices refer to OS logical processors]
      Package  0: [   0   1] [   2   3] [   4   5] [   6   7] [   8   9] [  10  11] [  12  13] [  14  15] [  16] [  17] [  18] [  19] [  20] [  21] [  22] [  23]
    CPU limit set by OS: -1   Recommended max number of threads: 24
  GPU info:
    Number of GPUs detected: 1
    #0: NVIDIA NVIDIA GeForce RTX 3090 Ti, compute cap.: 8.6, ECC:  no, stat: compatible


++++ PLEASE READ AND CITE THE FOLLOWING REFERENCE ++++
M. J. Abraham, T. Murtola, R. Schulz, S. Páll, J. C. Smith, B. Hess, E.
Lindahl
GROMACS: High performance molecular simulations through multi-level
parallelism from laptops to supercomputers
SoftwareX 1 (2015) pp. 19-25
-------- -------- --- Thank You --- -------- --------


++++ PLEASE READ AND CITE THE FOLLOWING REFERENCE ++++
S. Páll, M. J. Abraham, C. Kutzner, B. Hess, E. Lindahl
Tackling Exascale Software Challenges in Molecular Dynamics Simulations with
GROMACS
In S. Markidis & E. Laure (Eds.), Solving Software Challenges for Exascale 8759 (2015) pp. 3-27
-------- -------- --- Thank You --- -------- --------


++++ PLEASE READ AND CITE THE FOLLOWING REFERENCE ++++
S. Pronk, S. Páll, R. Schulz, P. Larsson, P. Bjelkmar, R. Apostolov, M. R.
Shirts, J. C. Smith, P. M. Kasson, D. van der Spoel, B. Hess, and E. Lindahl
GROMACS 4.5: a high-throughput and highly parallel open source molecular
simulation toolkit
Bioinformatics 29 (2013) pp. 845-54
-------- -------- --- Thank You --- -------- --------


++++ PLEASE READ AND CITE THE FOLLOWING REFERENCE ++++
B. Hess and C. Kutzner and D. van der Spoel and E. Lindahl
GROMACS 4: Algorithms for highly efficient, load-balanced, and scalable
molecular simulation
J. Chem. Theory Comput. 4 (2008) pp. 435-447
-------- -------- --- Thank You --- -------- --------


++++ PLEASE READ AND CITE THE FOLLOWING REFERENCE ++++
D. van der Spoel, E. Lindahl, B. Hess, G. Groenhof, A. E. Mark and H. J. C.
Berendsen
GROMACS: Fast, Flexible and Free
J. Comp. Chem. 26 (2005) pp. 1701-1719
-------- -------- --- Thank You --- -------- --------


++++ PLEASE READ AND CITE THE FOLLOWING REFERENCE ++++
E. Lindahl and B. Hess and D. van der Spoel
GROMACS 3.0: A package for molecular simulation and trajectory analysis
J. Mol. Mod. 7 (2001) pp. 306-317
-------- -------- --- Thank You --- -------- --------


++++ PLEASE READ AND CITE THE FOLLOWING REFERENCE ++++
H. J. C. Berendsen, D. van der Spoel and R. van Drunen
GROMACS: A message-passing parallel molecular dynamics implementation
Comp. Phys. Comm. 91 (1995) pp. 43-56
-------- -------- --- Thank You --- -------- --------


++++ PLEASE CITE THE DOI FOR THIS VERSION OF GROMACS ++++
https://doi.org/10.5281/zenodo.10721181
-------- -------- --- Thank You --- -------- --------

Multiple energy groups is not implemented for GPUs, falling back to the CPU. For better performance, run on the GPU without energy groups and then do gmx mdrun -rerun option on the trajectory with an energy group .tpr file.
Input Parameters:
   integrator                     = md
   tinit                          = 0
   dt                             = 0.001
   nsteps                         = 5000
   init-step                      = 0
   simulation-part                = 1
   mts                            = false
   mass-repartition-factor        = 1
   comm-mode                      = Linear
   nstcomm                        = 100
   bd-fric                        = 0
   ld-seed                        = -33959970
   emtol                          = 10
   emstep                         = 0.01
   niter                          = 20
   fcstep                         = 0
   nstcgsteep                     = 1000
   nbfgscorr                      = 10
   rtpi                           = 0.05
   nstxout                        = 0
   nstvout                        = 0
   nstfout                        = 0
   nstlog                         = 1000
   nstcalcenergy                  = 1
   nstenergy                      = 1
   nstxout-compressed             = 0
   compressed-x-precision         = 1000
   cutoff-scheme                  = Verlet
   nstlist                        = 10
   pbc                            = xyz
   periodic-molecules             = false
   verlet-buffer-tolerance        = 0.005
   verlet-buffer-pressure-tolerance = 0.5
   rlist                          = 1
   coulombtype                    = PME
   coulomb-modifier               = Potential-shift
   rcoulomb-switch                = 0
   rcoulomb                       = 1
   epsilon-r                      = 1
   epsilon-rf                     = inf
   vdw-type                       = Cut-off
   vdw-modifier                   = Potential-shift
   rvdw-switch                    = 0
   rvdw                           = 1
   DispCorr                       = No
   table-extension                = 1
   fourierspacing                 = 0.12
   fourier-nx                     = 80
   fourier-ny                     = 80
   fourier-nz                     = 80
   pme-order                      = 4
   ewald-rtol                     = 1e-05
   ewald-rtol-lj                  = 0.001
   lj-pme-comb-rule               = Geometric
   ewald-geometry                 = 3d
   epsilon-surface                = 0
   ensemble-temperature-setting   = constant
   ensemble-temperature           = 200
   tcoupl                         = V-rescale
   nsttcouple                     = 20
   nh-chain-length                = 0
   print-nose-hoover-chain-variables = false
   pcoupl                         = No
   refcoord-scaling               = No
   posres-com (3):
      posres-com[0]= 0.00000e+00
      posres-com[1]= 0.00000e+00
      posres-com[2]= 0.00000e+00
   posres-comB (3):
      posres-comB[0]= 0.00000e+00
      posres-comB[1]= 0.00000e+00
      posres-comB[2]= 0.00000e+00
   QMMM                           = false
qm-opts:
   ngQM                           = 0
   constraint-algorithm           = Lincs
   continuation                   = false
   Shake-SOR                      = false
   shake-tol                      = 0.0001
   lincs-order                    = 4
   lincs-iter                     = 1
   lincs-warnangle                = 30
   nwall                          = 0
   wall-type                      = 9-3
   wall-r-linpot                  = -1
   wall-atomtype[0]               = -1
   wall-atomtype[1]               = -1
   wall-density[0]                = 0
   wall-density[1]                = 0
   wall-ewald-zfac                = 3
   pull                           = false
   awh                            = false
   rotation                       = false
   interactiveMD                  = false
   disre                          = No
   disre-weighting                = Conservative
   disre-mixed                    = false
   dr-fc                          = 1000
   dr-tau                         = 0
   nstdisreout                    = 100
   orire-fc                       = 0
   orire-tau                      = 0
   nstorireout                    = 100
   free-energy                    = no
   cos-acceleration               = 0
   deform (3x3):
      deform[    0]={ 0.00000e+00,  0.00000e+00,  0.00000e+00}
      deform[    1]={ 0.00000e+00,  0.00000e+00,  0.00000e+00}
      deform[    2]={ 0.00000e+00,  0.00000e+00,  0.00000e+00}
   simulated-tempering            = false
   swapcoords                     = no
   userint1                       = 0
   userint2                       = 0
   userint3                       = 0
   userint4                       = 0
   userreal1                      = 0
   userreal2                      = 0
   userreal3                      = 0
   userreal4                      = 0
   applied-forces:
     electric-field:
       x:
         E0                       = 0
         omega                    = 0
         t0                       = 0
         sigma                    = 0
       y:
         E0                       = 0
         omega                    = 0
         t0                       = 0
         sigma                    = 0
       z:
         E0                       = 0
         omega                    = 0
         t0                       = 0
         sigma                    = 0
     density-guided-simulation:
       active                     = false
       group                      = protein
       similarity-measure         = inner-product
       atom-spreading-weight      = unity
       force-constant             = 1e+09
       gaussian-transform-spreading-width = 0.2
       gaussian-transform-spreading-range-in-multiples-of-width = 4
       reference-density-filename = reference.mrc
       nst                        = 1
       normalize-densities        = true
       adaptive-force-scaling     = false
       adaptive-force-scaling-time-constant = 4
       shift-vector               = 
       transformation-matrix      = 
     qmmm-cp2k:
       active                     = false
       qmgroup                    = System
       qmmethod                   = PBE
       qmfilenames                = 
       qmcharge                   = 0
       qmmultiplicity             = 1
     colvars:
       active                     = false
       configfile                 = 
       seed                       = -1
grpopts:
   nrdf:     4126.88     95254.1
   ref-t:         200         200
   tau-t:         0.1         0.1
annealing:          No          No
annealing-npoints:           0           0
   acc:	           0           0           0
   nfreeze:           N           N           N
   energygrp-flags[  0]: 0 0
   energygrp-flags[  1]: 0 0

Changing nstlist from 10 to 100, rlist from 1 to 1.087


Update groups can not be used for this system because there are three or more consecutively coupled constraints

Initializing Domain Decomposition on 24 ranks
Dynamic load balancing: auto
Minimum cell size due to atom displacement: 0.405 nm
Initial maximum distances in bonded interactions:
    two-body bonded interactions: 0.468 nm, Exclusion, atoms 1565 1570
  multi-body bonded interactions: 0.424 nm, Proper Dih., atoms 1362 1365
Minimum cell size due to bonded interactions: 0.467 nm
Maximum distance for 5 constraints, at 120 deg. angles, all-trans: 0.876 nm
Estimated maximum distance required for P-LINCS: 0.876 nm
This distance will limit the DD cell size, you can override this with -rcon
Scaling the initial minimum size with 1/0.8 (option -dds) = 1.25
Guess for relative PME load: 0.26
Will use 18 particle-particle and 6 PME only ranks
This is a guess, check the performance at the end of the log file
Using 6 separate PME ranks, as guessed by mdrun
Optimizing the DD grid for 18 cells with a minimum initial size of 1.095 nm
The maximum allowed number of cells is: X 6 Y 6 Z 5
Domain decomposition grid 6 x 3 x 1, separate PME ranks 6
PME domain decomposition: 6 x 1 x 1
Interleaving PP and PME ranks
This rank does only particle-particle work.
Domain decomposition rank 0, coordinates 0 0 0

The initial number of communication pulses is: X 1 Y 1
The initial domain decomposition cell size is: X 1.23 nm Y 2.45 nm

The maximum allowed distance for atoms involved in interactions is:
                 non-bonded interactions           1.087 nm
            two-body bonded interactions  (-rdd)   1.087 nm
          multi-body bonded interactions  (-rdd)   1.087 nm
  atoms separated by up to 5 constraints  (-rcon)  1.226 nm

When dynamic load balancing gets turned on, these settings will change to:
The maximum number of communication pulses is: X 2 Y 2
The minimum size for domain decomposition cells is 0.876 nm
The requested allowed shrink of DD cells (option -dds) is: 0.80
The allowed shrink of domain decomposition cells is: X 0.71 Y 0.36
The maximum allowed distance for atoms involved in interactions is:
                 non-bonded interactions           1.087 nm
            two-body bonded interactions  (-rdd)   1.087 nm
          multi-body bonded interactions  (-rdd)   0.876 nm
  atoms separated by up to 5 constraints  (-rcon)  0.876 nm

Using 24 MPI threads
Using 1 OpenMP thread per tMPI thread

System total charge: -0.000
Will do PME sum in reciprocal space for electrostatic interactions.

++++ PLEASE READ AND CITE THE FOLLOWING REFERENCE ++++
U. Essmann, L. Perera, M. L. Berkowitz, T. Darden, H. Lee and L. G. Pedersen 
A smooth particle mesh Ewald method
J. Chem. Phys. 103 (1995) pp. 8577-8592
-------- -------- --- Thank You --- -------- --------

Using a Gaussian width (1/beta) of 0.320163 nm for Ewald
Potential shift: LJ r^-12: -1.000e+00 r^-6: -1.000e+00, Ewald -1.000e-05
Initialized non-bonded Coulomb Ewald tables, spacing: 9.33e-04 size: 1073

Generated table with 1043 data points for 1-4 COUL.
Tabscale = 500 points/nm
Generated table with 1043 data points for 1-4 LJ6.
Tabscale = 500 points/nm
Generated table with 1043 data points for 1-4 LJ12.
Tabscale = 500 points/nm


Using SIMD4xM 4x8 nonbonded short-range kernels

Using a dual 4x8 pair-list setup updated with dynamic pruning:
  outer list: updated every 100 steps, buffer 0.087 nm, rlist 1.087 nm
  inner list: updated every  25 steps, buffer 0.000 nm, rlist 1.000 nm
At tolerance 0.005 kJ/mol/ps per atom, equivalent classical 1x1 list would be:
  outer list: updated every 100 steps, buffer 0.207 nm, rlist 1.207 nm
  inner list: updated every  25 steps, buffer 0.037 nm, rlist 1.037 nm

The average pressure is off by at most 0.48 bar due to missing LJ interactions

Using full Lennard-Jones parameter combination matrix
Removing pbc first time

Linking all bonded interactions to atoms


Pinning threads with an auto-selected logical cpu stride of 1

Initializing Parallel LINear Constraint Solver

++++ PLEASE READ AND CITE THE FOLLOWING REFERENCE ++++
B. Hess
P-LINCS: A Parallel Linear Constraint Solver for molecular simulation
J. Chem. Theory Comput. 4 (2008) pp. 116-122
-------- -------- --- Thank You --- -------- --------

The number of constraints is 2412
There are constraints between atoms in different decomposition domains,
will communicate selected coordinates each lincs iteration

++++ PLEASE READ AND CITE THE FOLLOWING REFERENCE ++++
S. Miyamoto and P. A. Kollman
SETTLE: An Analytical Version of the SHAKE and RATTLE Algorithms for Rigid
Water Models
J. Comp. Chem. 13 (1992) pp. 952-962
-------- -------- --- Thank You --- -------- --------

Intra-simulation communication will occur every 1 steps.

++++ PLEASE READ AND CITE THE FOLLOWING REFERENCE ++++
G. Bussi, D. Donadio and M. Parrinello
Canonical sampling through velocity rescaling
J. Chem. Phys. 126 (2007) pp. 014101
-------- -------- --- Thank You --- -------- --------

There are: 49677 Atoms
Atom distribution over 18 domains: av 2759 stddev 98 min 2584 max 2845

Constraining the starting coordinates (step 0)

Constraining the coordinates at t0-dt (step 0)
Center of mass motion removal mode is Linear
We have the following groups for center of mass motion removal:
  0:  rest
RMS relative constraint deviation after constraining: 1.95e-05
Initial temperature: 200.948 K

Started mdrun on rank 0 Fri Jun  7 11:04:51 2024

           Step           Time
              0        0.00000

   Energies (kJ/mol)
       G96Angle    Proper Dih.  Improper Dih.          LJ-14     Coulomb-14
    1.80050e+03    2.81738e+03    5.13195e+02   -4.84149e+02    3.26134e+04
        LJ (SR)   Coulomb (SR)   Coul. recip. Position Rest.      Potential
    2.01913e+05   -1.14770e+06    5.37761e+03    6.87781e-01   -9.03150e+05
    Kinetic En.   Total Energy  Conserved En.    Temperature Pressure (bar)
    8.30305e+04   -8.20119e+05   -8.20119e+05    2.00969e+02   -1.99668e+03
   Constr. rmsd
    1.83332e-05


DD  step 99 load imb.: force 95.5%  pme mesh/force 0.445

step 200 Turning on dynamic load balancing, because the performance loss due to load imbalance is 16.0 %.

DD  load balancing is limited by minimum cell size in dimension X
DD  step 999  vol min/aver 0.610! load imb.: force 50.9%  pme mesh/force 0.494
           Step           Time
           1000        1.00000

   Energies (kJ/mol)
       G96Angle    Proper Dih.  Improper Dih.          LJ-14     Coulomb-14
    3.10096e+03    2.98458e+03    9.50506e+02   -2.23362e+02    3.29430e+04
        LJ (SR)   Coulomb (SR)   Coul. recip. Position Rest.      Potential
    1.56443e+05   -1.04159e+06    4.32402e+03    8.43120e+02   -8.40220e+05
    Kinetic En.   Total Energy  Conserved En.    Temperature Pressure (bar)
    8.36241e+04   -7.56596e+05   -8.19930e+05    2.02406e+02   -1.75810e+03
   Constr. rmsd
    5.21199e-06


DD  load balancing is limited by minimum cell size in dimension X
DD  step 1999  vol min/aver 0.525! load imb.: force 59.4%  pme mesh/force 0.388
           Step           Time
           2000        2.00000

   Energies (kJ/mol)
       G96Angle    Proper Dih.  Improper Dih.          LJ-14     Coulomb-14
    3.03732e+03    2.95889e+03    9.10734e+02   -2.63928e+02    3.29355e+04
        LJ (SR)   Coulomb (SR)   Coul. recip. Position Rest.      Potential
    1.60123e+05   -1.05259e+06    3.99951e+03    9.11162e+02   -8.47977e+05
    Kinetic En.   Total Energy  Conserved En.    Temperature Pressure (bar)
    8.31353e+04   -7.64842e+05   -8.19929e+05    2.01223e+02   -1.19987e+03
   Constr. rmsd
    5.41870e-06


DD  load balancing is limited by minimum cell size in dimension X
DD  step 2999  vol min/aver 0.541! load imb.: force 110.9%  pme mesh/force 0.205
           Step           Time
           3000        3.00000

   Energies (kJ/mol)
       G96Angle    Proper Dih.  Improper Dih.          LJ-14     Coulomb-14
    3.14649e+03    2.90738e+03    9.47900e+02   -2.82099e+02    3.30463e+04
        LJ (SR)   Coulomb (SR)   Coul. recip. Position Rest.      Potential
    1.61266e+05   -1.05830e+06    3.95085e+03    9.26211e+02   -8.52393e+05
    Kinetic En.   Total Energy  Conserved En.    Temperature Pressure (bar)
    8.29565e+04   -7.69436e+05   -8.19935e+05    2.00790e+02   -1.39472e+03
   Constr. rmsd
    5.45839e-06


DD  load balancing is limited by minimum cell size in dimension X
DD  step 3999  vol min/aver 0.521! load imb.: force 25.4%  pme mesh/force 0.358
           Step           Time
           4000        4.00000

   Energies (kJ/mol)
       G96Angle    Proper Dih.  Improper Dih.          LJ-14     Coulomb-14
    3.08763e+03    2.94323e+03    9.10436e+02   -2.77489e+02    3.29272e+04
        LJ (SR)   Coulomb (SR)   Coul. recip. Position Rest.      Potential
    1.63714e+05   -1.06540e+06    3.97505e+03    9.20533e+02   -8.57198e+05
    Kinetic En.   Total Energy  Conserved En.    Temperature Pressure (bar)
    8.23478e+04   -7.74850e+05   -8.19945e+05    1.99317e+02   -1.08446e+03
   Constr. rmsd
    5.35149e-06


DD  load balancing is limited by minimum cell size in dimension X
DD  step 4999  vol min/aver 0.463! load imb.: force 62.8%  pme mesh/force 0.323
           Step           Time
           5000        5.00000

Writing checkpoint, step 5000 at Fri Jun  7 11:13:08 2024


   Energies (kJ/mol)
       G96Angle    Proper Dih.  Improper Dih.          LJ-14     Coulomb-14
    3.03118e+03    2.93407e+03    9.39225e+02   -3.15544e+02    3.29963e+04
        LJ (SR)   Coulomb (SR)   Coul. recip. Position Rest.      Potential
    1.64589e+05   -1.06780e+06    3.89059e+03    8.70514e+02   -8.58862e+05
    Kinetic En.   Total Energy  Conserved En.    Temperature Pressure (bar)
    8.21129e+04   -7.76749e+05   -8.19956e+05    1.98748e+02   -1.14555e+03
   Constr. rmsd
    5.37301e-06


Energy conservation over simulation part #1 of length 5 ps, time 0 to 5 ps
  Conserved energy drift: 6.54e-04 kJ/mol/ps per atom


	<======  ###############  ==>
	<====  A V E R A G E S  ====>
	<==  ###############  ======>

	Statistics over 5001 steps using 5001 frames

   Energies (kJ/mol)
       G96Angle    Proper Dih.  Improper Dih.          LJ-14     Coulomb-14
    3.04354e+03    2.93618e+03    9.21313e+02   -2.62044e+02    3.29133e+04
        LJ (SR)   Coulomb (SR)   Coul. recip. Position Rest.      Potential
    1.60284e+05   -1.05495e+06    4.12259e+03    8.56514e+02   -8.50137e+05
    Kinetic En.   Total Energy  Conserved En.    Temperature Pressure (bar)
    8.17014e+04   -7.68435e+05   -8.19942e+05    1.97753e+02   -1.35441e+03
   Constr. rmsd
    0.00000e+00

   Total Virial (kJ/mol)
    4.81208e+04   -4.65768e+02    4.13267e+02
   -4.65777e+02    4.77206e+04    4.21755e+01
    4.13381e+02    4.39780e+01    4.91632e+04

   Pressure (bar)
   -1.33447e+03    3.25963e+01   -2.06705e+01
    3.25968e+01   -1.31112e+03    1.99204e-01
   -2.06778e+01    8.35099e-02   -1.41765e+03

  Epot (kJ/mol)        Coul-SR          LJ-SR        Coul-14          LJ-14   
Protein-Protein   -4.98597e+04   -3.98486e+03    2.80644e+04   -2.43025e+02
    Protein-non-Protein   -2.23299e+04   -1.36283e+03    4.84887e+03   -1.90190e+01
        non-Protein-non-Protein   -9.82762e+05    1.65631e+05    0.00000e+00    0.00000e+00

      T-Protein  T-non-Protein
    1.96909e+02    1.97789e+02


	M E G A - F L O P S   A C C O U N T I N G

 NB=Group-cutoff nonbonded kernels    NxN=N-by-N cluster Verlet kernels
 RF=Reaction-Field  VdW=Van der Waals  QSTab=quadratic-spline table
 W3=SPC/TIP3p  W4=TIP4p (single or pairs)
 V&F=Potential and force  V=Potential only  F=Force only

 Computing:                               M-Number         M-Flops  % Flops
-----------------------------------------------------------------------------
 Pair Search distance check            1078.337304        9705.036     0.1
 NxN Ewald Elec. + LJ [V&F]           95137.687088    10179732.518    54.4
 NxN LJ [V&F]                           317.235680       13641.134     0.1
 NxN Ewald Elec. [V&F]                88614.103536     7443584.697    39.8
 1,4 nonbonded interactions              19.708941        1773.805     0.0
 Calc Weights                           745.304031       26830.945     0.1
 Spread Q Bspline                     15899.819328       31799.639     0.2
 Gather F Bspline                     15899.819328       95398.916     0.5
 3D-FFT                               97124.230962      776993.848     4.1
 Solve PME                             1312.262400       83984.794     0.4
 Reset In Box                             2.533527           7.601     0.0
 CG-CoM                                   2.583204           7.750     0.0
 Angles                                  17.583516        2954.031     0.0
 Propers                                  8.686737        1989.263     0.0
 Impropers                                5.876175        1222.244     0.0
 Pos. Restr.                              9.241848         462.092     0.0
 Virial                                 252.485487        4544.739     0.0
 Stop-CM                                  2.583204          25.832     0.0
 Calc-Ekin                              248.484354        6709.078     0.0
 Lincs                                   19.793427        1187.606     0.0
 Lincs-Mat                              340.473264        1361.893     0.0
 Constraint-V                           302.070439        2718.634     0.0
 Constraint-Vir                         282.224344        6773.384     0.0
 Settle                                  87.514817       32380.482     0.2
-----------------------------------------------------------------------------
 Total                                                18725789.959   100.0
-----------------------------------------------------------------------------


    D O M A I N   D E C O M P O S I T I O N   S T A T I S T I C S

 av. #atoms communicated per step for force:  2 x 90125.1
 av. #atoms communicated per step for LINCS:  2 x 7490.6


Dynamic load balancing report:
 DLB was turned on during the run due to measured imbalance.
 Average load imbalance: 52.7%.
 The balanceable part of the MD step is 28%, load imbalance is computed from this.
 Part of the total run time spent waiting due to load imbalance: 14.7%.
 Steps where the load balancing was limited by -rdd, -rcon and/or -dds: X 0 % Y 0 %
 Average PME mesh/force load: 0.403
 Part of the total run time spent waiting due to PP/PME imbalance: 9.2 %

NOTE: 14.7 % of the available CPU time was lost due to load imbalance
      in the domain decomposition.
      You can consider manually changing the decomposition (option -dd);
      e.g. by using fewer domains along the box dimension in which there is
      considerable inhomogeneity in the simulated system.
NOTE: 9.2 % performance was lost because the PME ranks
      had less work to do than the PP ranks.
      You might want to decrease the number of PME ranks
      or decrease the cut-off and the grid spacing.


      R E A L   C Y C L E   A N D   T I M E   A C C O U N T I N G

On 18 MPI ranks doing PP, and
on 6 MPI ranks doing PME

 Activity:              Num   Num      Call    Wall time         Giga-Cycles
                        Ranks Threads  Count      (s)         total sum    %
--------------------------------------------------------------------------------
 Domain decomp.           18    1         51       1.294         74.219   0.2
 DD comm. load            18    1         50       0.062          3.581   0.0
 DD comm. bounds          18    1         49       0.166          9.535   0.0
 Send X to PME            18    1       5001      14.187        813.767   2.1
 Neighbor search          18    1         51       0.470         26.935   0.1
 Comm. coord.             18    1       4950      51.548       2956.885   7.8
 Force                    18    1       5001      37.761       2166.056   5.7
 Wait + Comm. F           18    1       5001     197.877      11350.606  29.8
 PME mesh *                6    1       5001     107.397       2053.500   5.4
 PME wait for PP *                               390.356       7463.854  19.6
 Wait + Recv. PME F       18    1       5001      17.324        993.757   2.6
 NB X/F buffer ops.       18    1      14901       0.643         36.868   0.1
 Write traj.              18    1          1       0.056          3.200   0.0
 Update                   18    1       5001       0.158          9.061   0.0
 Constraints              18    1       5003     132.114       7578.315  19.9
 Comm. energies           18    1       5001      43.079       2471.107   6.5
 Rest                                              1.005         57.662   0.2
--------------------------------------------------------------------------------
 Total                                           497.744      38068.741 100.0
--------------------------------------------------------------------------------
(*) Note that with separate PME ranks, the walltime column actually sums to
    twice the total reported, but the cycle count total and % are correct.
--------------------------------------------------------------------------------
 Breakdown of PME mesh activities
--------------------------------------------------------------------------------
 PME redist. X/F           6    1      10002      87.359       1670.362   4.4
 PME spread                6    1       5001       4.249         81.241   0.2
 PME gather                6    1       5001       2.944         56.300   0.1
 PME 3D-FFT                6    1      10002       3.221         61.595   0.2
 PME 3D-FFT Comm.          6    1      10002       7.338        140.306   0.4
 PME solve Elec            6    1       5001       2.268         43.362   0.1
--------------------------------------------------------------------------------

NOTE: 6 % of the run time was spent communicating energies,
      you might want to increase some nst* mdp options

               Core t (s)   Wall t (s)        (%)
       Time:    11944.579      497.744     2399.7
                 (ns/day)    (hour/ns)
Performance:        0.868       27.647
Finished mdrun on rank 0 Fri Jun  7 11:13:09 2024
```
